# The genome of the blind soil-dwelling and ancestrally wingless dipluran *Campodea augens*, a key reference hexapod for studying the emergence of insect innovations

**DOI:** 10.1101/585695

**Authors:** Mosè Manni, Felipe A. Simao, Hugh M. Robertson, Marco A. Gabaglio, Robert M. Waterhouse, Bernhard Misof, Oliver Niehuis, Nikolaus U. Szucsich, Evgeny M. Zdobnov

**Affiliations:** Department of Genetic Medicine and Development, University of Geneva Medical School, and Swiss Institute of Bioinformatics, Geneva, Switzerland; Department of Entomology, University of Illinois at Urbana-Champaign, Urbana, IL, USA; Department of Ecology and Evolution, University of Lausanne, and Swiss Institute of Bioinformatics, Lausanne, Switzerland; Center for Molecular Biodiversity Research, Zoological Research Museum Alexander Koenig, Bonn, Germany; Department of Evolutionary Biology and Ecology, Albert Ludwig University, Institute of Biology I (Zoology), Freiburg, Germany; Natural History Museum Vienna, 3^rd^ Zoological Dept., Vienna, Austria

**Keywords:** Two-pronged bristletails, Entognatha, chemosensory genes, ionotropic receptors, gustatory receptors, photoreceptors

## Abstract

The dipluran two-pronged bristletail *Campodea augens* is a blind ancestrally wingless hexapod with the remarkable capacity to regenerate lost body appendages such as its long antennae. As sister group to Insecta (*sensu stricto*), Diplura are key to understanding the early evolution of hexapods and the origin and evolution of insects. Here we report the 1.2-Gbp draft genome of *C. augens* and results from comparative genomic analyses with other arthropods. In *C. augens* we uncovered the largest chemosensory gene repertoire of ionotropic receptors in the animal kingdom, a massive expansion which might compensate for the loss of vision. We found a paucity of photoreceptor genes mirroring at the genomic level the secondary loss of an ancestral external photoreceptor organ. Expansions of detoxification and carbohydrate metabolism gene families might reflect adaptations for foraging behaviour, and duplicated apoptotic genes might underlie its high regenerative potential.

The *C. augens* genome represents one of the key references for studying the emergence of genomic innovations in insects, the most diverse animal group, and opens up novel opportunities to study the under-explored biology of diplurans.

## Supplementary material for "The genome of the blind soil-dwelling and ancestrally wingless dipluran *Campodea augens*, a key reference hexapod for studying the emergence of insect innovations": curated_chemosensory_genes (part 1 of 2)

```
#Curated Genes

#41 CaugGr proteins
#Suffixes after names, which are not part of the gene name, are C – C-terminus missing, F – genome assembly repaired; J – model spans two scaffolds; P - pseudogene

>CaugGr1
MVVTFRSEVLRCLALLFFLAKLFGLFPLYFHSNGLIVSKLFFVYSFLIFLNEVLMFCFRLKSVLLLESSRKETAEDLADMIYFLNIFGVILILLSNSHRLQIAIRVLYSIELQLLPYRDRVLPRHCWVLTVTCYVLLFVDHTNYVISMVLECESDDFLGCLREMNGIYGLPPMYFRNSTLGGVYAVVTETLLEVRWIFSDSLLLLLSFITFNFFRRFNRYIVTLRDDVTADRIEVLRSHHAVMEELVHVANDLLGPLVILGYIGNTCYVMTKLYAGLSIEEDGLFSRYEVAYGFTFMVARIIVPSVVAAKMNEEASKCFHHLRQRRSNIRSKAGRLGTLTLIRFESDVTSGETGVSGCGYFVITKAFVLTLVGALISYEVILLQFQASGAV
>CaugGr2
MGIPVIFVMSPLLLFLRVTGTMTPVETNPAFMVFVLINKCFLMVLEIIYSMNALSTKVSIVEIAKHIQYNLFFLHSVLCSFILAIRSREIHQLMFLLTEGISVNSYRKCVIVIVFSIFFGFLNSTFSCISSGIQSHAKSYTEYLVAIANDYILDMVTDTTDFVSLGIYAVILEYLLSLTWLISDVIIVVFAVIAVDYLRSMNVLMLKLRNDVEEVEMVRKTQARLVFRIEKLGNTVSSMVLLSFICNLLYILARIFMFLRSLDRKAHWFVQFEEIYGFIYVAGRMLYSAVVAAQISTEVAKFEEALSQIPSFGCSAVAVGCSKEDDLTLVLSVTRFQMQVQLSDVSFTGSGFFVLNSGFAVTLVSVLVTFEIVILQFT
>CaugGr3
MEKLFGYFQNNMISQRKSSAKPPASAVGPYFIEEDTKLSPIEVNEDVAKPKKTIATWATALDHTPLSSKPAKFSEILQVFWPFFLLSKVFGICPLVANSQGKYQFRWCHPWTIWTMLLLFIRLTSLILIAENIITDLLNQVENIGNRIPTLMFNVHSSIITILALLKTKNIPRLLNCLRKNETNLKRYRNKDTVDRRDIIFICHFVIGVYMFVNFLATILFLTGIAARFNSVSATTYLEHVSIAKRASRLSPIFGGLFGIVSEVISQFTFATMDIVLLVLSLVLRRFYKRFNDYATKPDAAFMADFELEQLRADHALITSMVLRLDEELSFMNLFSFLGNAGYIFARLYLGVTDIYAGPSVLAQVDASFSFFYIFLRMMISAFAAAQLSEEAHLTLRHVKSWPTAVNIQNVDKATGRLIVINRFMRQLQGPIIGFTGSGFFVLDKSFIARLVSAILTYEIVILQFSAT
>CaugGr4
MKENKFGVSDGMWLVLKLSSTMGLVPLSGSKTGVHFTFKSPRIWYTIFLLFNKFILFLCYVRFVLQMKKKLQVLGAMDYLGFSLGFIYYCHVLSITILLLLKAKEFPELVKFCAKEDKEVVEYKNDRLLIYIVVTVYTIIGLSGHTLFTISDAVRNNVTNANQFFSSVVLSYGIPEYVCNSEGLITFWGIYCLLLDIPFSLSWYVPDIIIFISSLMLTRKFKALNKRLDLLTSKHQVVPVEEVISIRDKHCSYVRIVENIDDVMSYLVLVSFFCNSAYLFASLYVGLFRELNNSNNFLKFHGVYSAVVLISRIMAPIFVSALMNEQAHLILPILHRCRFLTKDKSLETNKREGLFLTSFMYQIHGYSIGFTGGRFFIITKSFVISIIGAFLTYEVIILQFKRALEKSSAM
>CaugGr5
MKWTYSIVNNTLWWIIYPFYILGILPLKGPKTNIQFTWFSISVFISFFLLCSKIFLFVCYFNRSYEGLTSLPLSLLVAKLVTYTYYIQVISIHFMILYTANRIPKMFEKCRNVEEKLLKFDNTCNLKLKLLILFSITLFLFSILLSHINFLITRGIKTNSSDLRTYLRDLGVRYGIPESLLNLCPGLWGLYCALVDLPYAFVPYFPDFVVFIVSIDIRCRFRRFNSKMEYFNSSKLTTSTLKNLMYQHFMTSKLIKEINSAISPLIFLSYGFSTLYTFGKLYVGFFKDIQHSHSFMKFYAIYGVVLLFFRMMLSAVMGALVNEEAHKIRRYVDTWSLVSRHKFAEENFSKSLLATSFVYQLDSEKIGFTGLSYFTIDKQFISTICSAMITYEIIIVQFSRAVDA
>CaugGr6
MVFRASSVKGVKSVDITVPEDDIEQKSESAGVRAIWPYLIIARCFGIFPITKDSSSKFNFSWKHILVYHTFFCIIITSLSLCAVVRMCVIELENPNSTASEIIHRVIYIIFYLNLLIMMFIVLHKSKKIPKLFEFGSQVEIQINDCCKCDKLKNDRAVKLCWFITTMWILAAVAACFMQLYARAVQYESTSVFGYLEQVAVYDYYIPNGTVATGAYLVAMEAYTQVSWVFPDLLIITEAVMLTRLFKMFNYQIKQVHTFDNAALEYYRRMYCLIAELVRKTNGCISPYILLAYVGNLIYLLGRMYVGFSTGLYSESFVSKLESCFVFLYVACRVFFGSLYGAWINEEAQKPLQVLYDLPTSEDDEKPNGNSNTRMLLISTFERQINGQTVGLSGCGFFVITKNFIAALFGVILTYDIIIWQISTT
>CaugGr7
MCNTASNCSAEDLIISFDEDTTSSDMSTKQFETVSTNCSSEDSEKNSANPGSPTIKAMWPFLLLSRFFGTFPLNKHGVDTITFSWKSPIIYYTIFLFMNTFIILCFVVRMCIVEIQETTSVPQLVDRIIYIMFYVNVLLMISFVLCLSQKVPQLIEYCKFVERETSMCAPLKDNSIALCWFFTTACVLAGLTACVLQMLARAEVYQPESFKDYLLDVTVEYYYIPEEYASVWFGVYLIIMELYTQTVWIFPDLLIITDAVVLARFFKMYNQHLEKQRPFDNYSLEYYRKMHNIIVELVNRTNICIAPYVLLAYIGNMLYIFGRLYVGLSGGLNSEYFLVRFESVYDFIYVAARLFIGSMYGAWINEEAQKPLEVLHSLPTGIGEESDTDCQTKMLLISAFQSQITGRTIGLSGCGFFVITKNFIVALFGVLITYEIIIWQLYSAGVGRVINGTVDA
>CaugGr8
MENFFRKIRPETAPMENLSFSVTKRLSWFLKPYAVLGILPISRNNNGSYYFSKKSPFLFIGLFFTCWMTVFAVNTTVTMFTVEPESTAVFVENLLEVVYDFHIVMNMFLLLWNINLITISLNCIRKTGFSYSGDETKPSMRMKCKVVATLTYTAILLSTVPFLGSIAVNGKSTKTQEFFVSIAAYYKIDFTPSFSANVFFGLIAVLTEIWSYYVWFVTDILILLVSLVFKDVYRIYNNSPEALGRKSHSGGDIQNCLRQHRIVTNALESMTEATASLTLVNFLFNATYLLGRLYTAIFSDIQNTEYMIKFYGITDMIIMIMKIFIPSLYAAFLSEEAHRSSALIAKWEMTVRNESTLEHPSNIARMSMLICFQVELQSSTIGFSGCGFFILSKGFITTLVSVLMTYEVIILQFYLNSLNKQQICLGQEKS
>CaugGr9
MTAGIDEVTDENKCEFVETLWPLFKLLRVLGLCPVSRTAEQTFVFNWKSFWTIYSIFLLVHELFFFVCSIFMIYFNDSDHLLTSVDNVLYIAYQFQIIAIAIVMIFKGRDFQAFATKCADIENYLKQFNIKVQKRQYVYIIIIITMFFCLTGNLTYFAALGIKHNVTDATSFSEIIADDNISEWFQFHGVGFYLLPILTINEITWSVGDIVILVFSLELTNFFRIMHTLVREVDDLTLSTLDIDNHRKCHFTIVELVNHVNIYLSPFILITYICNAVYLFCRLYVGIEEIMSQQNVFLVCEETYDFLFMVARIFVPCFYAAKLSEEAHSVVSIINKWPSNLDGVGSQKKFSRGLVIERFVQEVQIPQIGLSGSGFFVINKTFLTAVLGAIITYEVLIVQNSDINIKPEVT
>CaugGr10C
MDNKNCNISEVISKDEQKPEIVIAQRQSSSKIFRALWPFLWICRIFAVFPLNPSKDKCGLVFSWKSPIVFYTLFVFINIFVIFCFVVRMTIIELTRTSEGPRVVDRLLYIAFYINVLCMILIHLHKAKKYPNIVEFSHEVETVLFDCDLKSSNWSIIWCWVITMSCILFSVVAIVVQGISRSILIGGNDADYFTAVAKEYFYIPDRYLGVGVGVYLVVVEAYTQVVSVFGDLFIVIDSFMLRRFYKMLNAEIKVKVKDADNSDLEDFRVKHTLITELVKKTDDCVSPIVLLVYLGNVMNILGRLYVGVSTETMMSHSTLVRFDSIFGFVYIMLRILVASLCGATINAQAEKPLEMLSCMSSGLTENKGQENICQTRMLLISRFYCQINSTTIGLTGCGFFVITKNFVLG
>CaugGr11
MKVKKQLSIILREVISKVESTKIIAMPGTVDHSVEMLSPPLKLLRVLSIFPLSTIGAENKFSWKSGWVIYHILLLLIETVTLGFVVVHILTRRKTEEFVVSLLNVLFYGNVIIALIINLVYSKKAAETLNFIRKVENELFQRFDFSNKYNNLKFKTWVLVILSLFFVSGSIFLHLVYLLLENKPTVLEGLEYISEEYGLSSWVAGVYTLTSDVIGLIVLSVVPVYNIILSLIVSRMFSGLYEYSKKCVNVGFITEDMRLCYFLICKLVKKINKSHGLQLFHFFFGSLVHLFCRMFIGLFISIFDSKSTLLSRVMHYYFHFYLFGRLLITSLILGKVNTQAQRMEHAVLKWKIPSNSKNLEQIQMSVTVLKFLEELRGSPVGFSGYGYFTVTDAFTTAFTGILISYEVIIYQFSLTSKP
>CaugGr12F
MSHKDVSRLNFGVRDTLWPVMCVARILGFLPFHGLKNTAVYKCKSPLVLFSVFILINKFIFLMLYIRGKYIYIDKYDTMTIMRLTTTGIYYAQSLILSILISSRTGKLIDLLSKCDSIEKNISIRYNQIFEKICIGGLICVSVSASVLREISYLYEKAIYSDCSDTSCYMKYLSLRFGVPEALINLCPVLSGFYCIIFDLPFEFIIPFPHLMLSLMSVTIFCRYRKLNKDVKMFCNTVIPYETLQEIIQQHLYLEELLKAVDAFLSPLVFTSYILAILYIFAQMFTGLFGDLKTRNVFITFEAIFYVVALFTRIFVPLLLGSVMFEEAHKIQDYTATWSIRTEKKTPEENQISELQLTTFMDRLHNQDIGFTGCQYFYVTKTFCLTILGAILTYEVINIQLMKPQLEAKMEIPY
>CaugGr13J
MFVFGIGKVNKMGERNFPRSKFGIPEVLWPVLCVARFTGFMPFYGSNRTALFTSKSVLVFISVLVLTNKIFLLLCYIYRQVRDPNPFDTFRVIRLISTGVYYSQNLTLFVVISTRVSKFVNLLSKCKIIESEISIRYNQILEKIFTRGVTIISISISFVSEINFLYYRKILSKCKNISCYMGYLAKRYGIPKELINISPTATGFYCIIADLPFNFVMPFSHLLLALVSISLYCRFRKFNADVKVFRNSLMPFRTLREIIQQHLQLEILLKELDSVLSPLIFFSYLFTILYTFTRLFTGFFDDLKTGNAFFTFDAIFFVVVLFTRIFLPLLLGAVLYEEAHKIGNYIGTWSFYKESDGTEEDNAAELLMTSFMNRIQNQDIGFSGCQFFYINKTFCLTMVSVFLTYEIIIQQLFSETDTAKVDSLAGANRTSVENLPK
>CaugGr14
MGASKHGVVVSCHCWNMVKILKAEIMPQMSHSNKQGVNTVLDSDVKESKSDFPVFWEIRPLLWFTLIIGVSPFKITCTSPSISFSNHSPLWIVNLFVLVTLLTQSTFAFYKLYEAVSSHMRLRDTVATFPFIFLGAYSTLVLVQYIHKREFFCNAFTNWKKEILFIMKDVPVEEKVITKKFLFMLYLCYGFQLLVSTIGVFLHYSSWPRYNMYWTGMIAEPLGVWYTVGLVFYALVGIWIFSTIIAFDMYIVIAAKVISSNYKRLNIWLTSALDEELKKRKFRSIGNDGKVYGLKLVELTKQVISLNSGMGYPILVMLGLNLLLGCCLVYMSVIACSIPGESHSAAVFAVNSFLILLRVWIVIPSCAKVNCQANSIAAVLSDSILLIDERTCHKVTSFLQTLSLNPVGISAWGFFTIRLSTLTTFMGSMVTYLVVLFQS
>CaugGr15
MAVRGFSATKTIKVHPVNLMGMSTQKQCPDNVVWEMRPLLWFTMIFGISPFRISSKTSDITFSRTSGLHCLNIIIITIFAIHSLYETYRLYICISLKKPLTDTIATFPWIFCGAYAILVMVTFNYNGKKFSYFFTNWKNDNSRIMMNIPYYKETCSKLVAIVYIFYLLQIAITISGIVFMYATTDDYSLYWTALLPQPLSRPCYYIGIFSYIFLSLWMISAMCMIDIFIILASDIVVYNYNSLNKWIEERVKSTSFDVSLNEKTIKLATNLSTQVNCLNQSLGFQVLVMMVFNLILGCSLIYVSFKSVTGVNGSIWFSFGINGILVIVRVFLVVSRCAKINSEANACANPLSESTRMVDERTSHHITVFLQALSINPIGISAFGFFTLTLSTITTFMGTMVTYLVVLFQSK
>CaugGr16
MAVCNSSAVKIIKIHPLSNMEMTQKYISNNVVWEMRPMLWFTMIFGISPFRISSRTNSITFSRTSGLQCINIIIVAIIIIHSLYELYRLYTCIALKKPLTKTIATFPWIFCGAYATLSMVMFNYKGKILSQFFTDWKTENSRIMMNVPYYKETPTKVAATIYIVYLFQAFSTITSIVSMYAITDDHSIYWTALLPQPLSRSWYYIGLASYIFLALWMIAAIFMIDLFIILASEIMVCNFKSLNTWIGNRVHTTAFSSMDSRTETNKIATNLSKQVACLNQTLGFQILVMLGFNLVICCCLIYVSLKSLTSENGGIWFSFGINSILVLSRVLLVVSRCARINSEANACADPLSESTRMIDERTSHQVTAFLQTLLIYPVGVSAFGFFTLTLSTITSFMGTMVTYLVVLFQS
>CaugGr17
MKLNMNLSFGFHPEKMNYIKSVSYYAMLKHEIQDRRSTVWSDSKPEISFSELRPLLWFAMITGVSPFKVSTRNEKIIYDKKSIPFFMNIAVIVILTIHSLYDIFQLHYQAYQKASLRKIISIFPWLFCGISSVASMILTHIEGSELAEALTNWKRNKNIAMKDVPSYKKPGKRFIVLVYLFYGITISLIVIGLGANYVYYPDYHLHWTSLLPQPLSSVQFAIGFVSYVLLPVWLMTCICFVDITIIFVSTCISNEFRNLNLWLTEAVNNRRKIVGESSEEILRHANLLEMKNLTAIVNHFNKSLGFQTLLTLGVNLVLSVSLLYVCLKEMGHPYNVASTFGINAAFVLARTFVLIPCSAKVYDQSTNVAKTLTTSVFYLNGKTSECVLAFLQRIIIEPVGISAWGFFTLRLTTLLAFFGSMVTYLVVLFQS
>CaugGr18
MAGENIQCCVIQDLNILFKFTRFFGICPISVSGTRASFKWRSCVTWCTVFAANLFLVHTIFEIHQLIAEATDDHTLLGNVVALFPWVFVNAIVFLTLVRLLCKGEELVILINDWSNMQRNVSLPYHLKPKSRYSFWTVGMYIILGFLGLGSVIGNYVCEPTFRVYWTSLFPDYIHILFYPGLIFYIIKPIWSILGTVLLEGITCIMAKNIHHDFLALNECFENMLTNHKEPSLHRKSASFPVNMNLESENVLTVVDQTGLNCDTQHWLKLGVYMLMICALIYVSVHEIKNCRRNVWYMTLGNTVSFLVRLLIIVPAFNRVYVASNEMSHTVYRNMSLVGRMPNIQFTALMFTQYQSVHHVGISAWGFFNVTLSTLLTFTATVVTYLVVLFQSA
>CaugGr19
MRTQRQPSADQKRIKNTLKLKRNYLARLENGVYKAPPKYLMPLIYCAVICGVCVNITGNLNAKKWLQILYVILMAGIFTFLSTFEAIQFFMAFGEHVPFQNGVPKQGPLSYATSTDSITNKLSYLTLLTGDVFTLVVIVYLLCNINALQKFYTEWHNVSVCLIEFTDANLKGRFLFMLYGLYLALGAGSVTGIIINYLHTGKENPMYVTSLFEKYWNVLKYPGLVFYIVKPMIVMMAWALVEVTVALASHSIKTMLLSVNNHLLQQPTILPVTSSGSSKDIRINFKPSTSAKNQMDPSLEDICDKISCTMSNHYILSDLTQKLNSIFGPLILLSMGLYLLMITSLLYGTITCLSNDAFFTDLMFFLSSVNYIVRVLVLLPTYSEVNKAANEIVVTFARITTWAPESLINRMSLYLQHVGNEPIGISAWGFFTITLGTMLTFGGSVITYLVILFKND
>CaugGr20
MADGSDELLTNLQKFRKLMPEIGPDGKSRNNPPFLYPLIYAGIFAGVRVPDIKKPWNILDYIHILYAICIAGLFAAISVFQCIHFFSLFGEGKSPDLLMKSTYLSFFCGDFFTLVIIIYMLIKSDLFNKVMKKFRFTVFTFLKYVDFHVVIKQATIMYLIYGVLATALITLVGIAFCTTGTHNPLFISSMFPQYKWSNIKYPLLLFYIYQPLVVIFSWGYVEVNLAFCSCFIKHAMDGINQKLSKSSTEKLDETQSTSDNSSIATISEFRHDPPPTITLDQVSTCILESLEDHHTLCDLITHLNKMFGPLILLAFLHYLLVITILSYGLICGHSVVKSVTVDLMLIVNNLNYAVRVFVLIPIFSHVNSASNNFVLTLSRSTTWAPEELVHRMSVYVQQLTNEPVGISAWGFFTITLGTLLTFLGTVLTYLIILVKNDCENNWTK
>CaugGr21
MEIEDLGLKNIEYLKALSLLRKLGRICGIYVFDKEERRQNTSPVTAILQKIQCAVIILIYFLHSIYDIYTFLDLFFQNANTLLKLDVLPGLMNDFFTAVTLFYYLIYSKEIETTLIKWLRFVQGKKHSYPFTTAVDKKYVYLTYFMYGTLGIGVAAVNLWSFVMYPNSRYFITYLFPVVPGSFGYYFAAGFYFLRPLVATIVSAFAEITICFSSYRLQNNFRLLRKSFKKMNPTSTEVLTQFHPICEITKNILTEHRYLSKSTYFVRKLFGPVLFIDMACGFILVIATTYGCIKNIHYIFCPSDQLAQYHIGDILNEVNFIVCDLNYLIRLIIIVSVCSKVNIQANLIGDVFSGMVRYFPKFVLSRATVFLQRLDGAPVVISAGGFFNITLYTFLSFVSLAITYLVVLLRY
>CaugGr22
MTDEPDKNGMLTDLDNNHKFLPETGSDRGPPRKSPRFTYPLIFAGIFAGVRVPDIKKPWNILDYLHTIYAIFTAAIFGVISVFQCIHFFSMFGELSNSPLLLKSAYLGLFCGDFFTFVIIVYMLVKSDLFNSIMNKIRFAIFNFLKYVDFKVNVKLVTTMYFIYGFLATLFATLVGVAFYTTGSQNPLFISSMLPAYKWNSVKYPLLIFYIYKPIVVIFSWGYIEVNLAFCSYFIKHAMDGLNQKLSKNSISKLDETQSTSDNSSIATISEFRHDPPPTITLDQVSTCILEAMEDHHTLCDLIALLNKMFGPLILFGLFLYLLVITTLTYGLICGHSQARTTAVDLMLTVNNLNYIIRIFVLIPIYSHVNSASNNFVLTLSRSTTWAPEELVHRMSVYVQQLTNEPVGISAWGFFTITLGTLLTFIGTVFTYLIILVKNDCGK
>CaugGr23
MKFNPDAEHENDTTPEIRQRTNVPQDPDFNNKESMEKRNATTDRNYIRPLIMAGLFAGVCVKDIHSELTISFVLHLFYVMLMAGFFAFFSVLQMYQFFIDLKLECEDKLLINLSHLTLLSGDFFTFVAIVYMLFHNEKLTKLFILFHKVSDSLIYIIIKLDQTPTFLFLLYGIYATLTAGSSIGIATSFWITGRNNSMFLTSELHTDWNIIKYPGLLFYILKPIVVMIAWGYVEVTLAIMSYMIHTLFQNVNKRLSQAIEDTDNTPVSISDICQLTIKSMEEHYMLSDLTRHLNDIFGPLLLFDLCLYLLMITALLYGAVKGLASQVPSVSLMLAVNNINYLIRLFIILPVYSKVNRSANEIVLTYTRVMAVAPDILTHRISLYIQQLGNNPVGISAWGFFIVTLGTLLTFWGSVITYLVVLFKDASD
>CaugGr24
MIRKKNPQSQNEKSYLLCLYPVIKAAQILGIYSVKISSDQSLTPVSFWSCQTIYSIIVALIFFIHTIYDAYQFVFSFLHHASTLQKLYILPYVVTDAFTCVAIVYLLFRSRRMTGHVMLWIKLVQTKIYDYPEAHPHVHYKLVFSLYALYAMFIFGASGMNAVSYWDSPKDPMFLTHLIHSDSTYLSRFVFYPFLFFYTVKPVVIGVAAAFVEMNLALASLKLKYCFKDLNLWIKKTTLEVSPDTTSDSTLDLETSIGISLKEHARLSKMTFFLNYFFGPLILIDLGTFLLLITALCYASIRGTNEILLKNENFLNPYLAESFFVGTLFNYAVRLAVLIPLYSGVHENANNTGYIYAKAVTLLDSKVLIRANVYLQRLGNIPVGVSAGGYFVITLEFILLFYSNVITYLIVLFRYQ
>CaugGr25
MVRKKSFQSVNEKSYLRCLYPVIKAAQILGIYAVNISNDNTLVPVKFWSCQTIYSIIVAVIFFFHSIYDMCQFVNAFYNKYTTLQKLYNLPYIVTDAFTCFAIVYLLFRSRRMTNHVMLWVKLVQKKYYDYPEENPPVKYKLVTGLYILYASFIIAASIINSISYYETPMDPMYVTHLFGSKSLSPFVFYPFLIFYFVKPIVSGIAAAFVEMNLALASVKLKDCFKDLNIWIKKSAQETSQQKMSTDYSTLDLETAIGISLKEHARLSKLTFFLNYFFGPLILIDLGTFLLLITALFYASVRGSYAACLLEDEGFTYPRLAEVFFVGTLINYAVRLAVLIPIYSGVHKYSNITGDVYAKAVTLLDSKVLIRANVYLQRLGNIPVGVSASGYFVITLEFLLLFYSNVITYLIVLFRYQ
>CaugGr26
MTIDISYYNDSSTKSHSRNEPNIPEEYKQKYFMEENSYGRIKDSPAYIKPLIIAGTIAGVCVQDIRSKVTPGFVLQLSYVITIAGLFGMMSYLQLSEFFSNLKDENASDAKGLLTKLACLTMFCSDVFTLVAIVYMLVHNVQLTEFFNHYQKIIFGFIDYFDQEESPMYLMMLYGVYLTLAILASAGISASFWLNGNNSSIFLLNQVGDWETTKYFGVIFYLMKPITVMVAWSYVEVTLAIFCLGMEDLFQNVSKRVNQIHKGKSKHEIQEVTIEDICHLTLKSMEDHYKLSDLTRRVNRIFGPLLLFDLCLYLFMITALLYGTVKGIGLQQTPIDLVLAINNISYLIRLFIIVPVCSKVHRSANEIVLTYTRVMSVCPEALKHRISLYIQQLGNSPVGISASGFFIVTLGTLLTFWGSVITYLVVLFKNASENSVDHYLLPPPNNITN
>CaugGr27
MTFDPTFDNDWEFRRREKPNISEEAKQKYFFNNNSYARFRTVPSYIKPLVIAGTFAGVCVQDIRSKITLGYIIQISYVVFIAGLFGMMAVLQLAEFYEDLKNGTGLLIKLACITMFCSDVFTLVAIVYMLFHNAHLNEFFNHYQKVMYKLYDYTVIGDSTRFLMVLYGVYLSLTVLSSVGISVSFWMNGNNMSLFLFDQIGEWQTMKYFGLLFYLLKPIIVMIAWSYVEVTLAIFAFWLCTLFQRVSTKVNQNQDQKNIHDNQDITIEDICDLTLKSMEDHYQLSELTRRLSRIFGPLLLFDLCLYLFIITALLYGTVKGIGLKETPVDVVLAIDNISYLIRLFLIIPVYSRVHRSSNEIVLTYTRVMSVCPEALTHRISLYIQQLGNNPVGISAAGFFIVTLGTLLTFWGSVITYLVVLFKNAAEDS
>CaugGr28P
MVISIAAENTSNDYLVSLLPLLKAARVSGLCISLTKSENKSIFQPGIFYSVLMMLVFILHASYDFYVFASAFFNHAGTLEKIYYLPSLVTDTFVSLTMVYLLVNAKHLNVCIEKWIEMISKCYNKKFDVTKVNKKFLFFVYGLYILIALLLSGINGFCYWNEPDGEIYLSSVILVEDYSFGFYFFLIFYTLKPLAVMVVYAFVELVIGFSAHRLQTNFENLQLHPKNDIGXVPQFPVCGSPSQLCVIEAVKLSMKEHTHLSKMTQCLNCFFGPLVLFDLGASMLLITALTYASITNSQVYDADSFKYSKSFAILTEITFVCTNFNFIWRLFIVIPVCSKVHVMANSIGIPLTKLSRFLPQKVLVQLTTYLQRLDNIPIGISAAGVFNITLFTLLAMFSTIMTYLVVLLKST
>CaugGr29P
MGTENVEPGNMEYVKALSLLRKLGGICGIHIYDEKRRHNISTLISTLQKIQCVVIILIYFLHGIFDFYIFVGLFFIKSNTLFKLDALPGLMNDFFTAFALLYYLVYSTTIENTLVKWMTFIYETKHSYPFTTAVERKFVYLTYFMYGTLAVSGACVSCLSFLAFPNSKFYITFLFNVTPGSFAYYLTAVFYTIKPIVATIVGAFAEITICFSSHRLQTNFNNLRKWLKKVRNVFSLTLYCQFQCQLTICVYTDLFCLMTPVISSLREMDPNQRLCQVSRIALTEHSYLCKTTYFVKTLFGPILFLDMAGGFVLVMASTYASIKNMTYVLWPDQSTLDVF
>CaugGr30F
MTKSNNVISNKIEWHSTKDFALLYPVLFLAKCCGCLAGQFKKGKFQITSPSKINIFFVFLVWVIFSFVTLYEIVQVFRIVTEQKMNNTIAIISFLSSIFGDLFASIAIPYFLFRRREISFLFTLWKKVIITFHPTKCILWDRMQVLKHRVGKKLVIGFYGLYIFLAVQGVCIINYVFWFYPYNNPMAMMHHYDLLNNGSVITSALDVTCFSLRSVALVEVYALVEISIAILSLNIQMYFRHMNMALVLDPPAKSICSRDQLHNLFMKAVDSHALLSDFTHRLNKVFGPLILLDCSISFVMITATIYGLINGFSMNVFAMELSFVFSAGNFLMRLIVLIPTYAYVRKSSDEIGIILSRAATWVPRATLIRLTFYLQRLRCVPTAISAWGFFSLTLYSLLLFWSLVVTYQVLLIQG
>CaugGr31
MAKSSNVISETIEWHSTKDFSLIYPVMFLAKCCGCLGGQFKKEKFQISSPSKINVFVVFLAWLTFSIVTLYESVQVYKIVTEQKVNTIAAISFLSWIFGDLFAAIAIPYFLFRRRDISFLMTLWKKIMLTFHPRCILWDRMQVMKHRIGKKLVIGFYGLYIFLAVQGVSIIAYVFWFYPRNPMAMMNHYDFMNGAAYDEISPIIDITCFSLRSLALVEVYALVELSIAIMSLNIQMYFRLMNMALILDPPAKTICSRDQLHNLFMKAVDSHALLSDFTHRLNKVFGPLILLDCSISFVMITATIYGLINGFSMNVFAMELSFVFSAGNFLMRLIVLIPTYAYVRKSSDEIGIILSRAATWVPRATLIRLTFYLQRLRCVPTGISAWGFFSVTLYSLLLFWSLVVTYQVLLIQG
>CaugGr32
MKSAKISIVSSPCSSEFEDEKSLRRPLQPLLWVAKIFGICCLKSTPEGIKFGYTPLQVCYVVLITLMFLAHTLFLMYQVVNSFVQSNDNIVKLSTTLECLQSSACLIVTTYFLVRVNSFSNFCSFWVDSEKAVTRHIFNRKDFSKRNCFLYYLYALNFVAAIINVTGSVLGYYSDPQNPIFFSSVFKSEKLYYVAFVFYTVKPLFVSVTFTFIETYTCGIAKYMEILFKDLNGCLSNKIDQYKRNRFHSSKSTRTTLTSDHHDDLISTIHQAISHHQILKEIVNQFNDVMGPMILLDMFVYLFSVPATLYGAVKAIEKSSSLVFTFIFMAINVFFHMMIFVPTLNGISTSSKKLSSTFAKAGILCYDNPALLSLMSLYADQFNTAISAWGYYNVTLNSLIGFWGAVVTYLVVLFQS
>CaugGr33
MIYETYMSFKESKQNIEKIIMGSVMVLDISLLISTMYFITQTRKYGEFAKKWLKKESTVIKCIYNREEYPNSKRFIYQLYAINIFILTSSIIGSVVAYVNDFRGNMYITSLFPDTDFVFYIGLVLFAWKTILDHVIYFFVEMYICGVASILEKLFADSNDKLMQALIEHESITKYPGHRFATRNTQSITIAILESIREHQQLSETLSDLNALVGPPVFLNMLTYLFETPCAVYGIFESVRQQSPMTLTFIFLSTNIFFHIMVFVLTLNRVVVTGEKIKHSFKIAVLRCSEYSDMLSVMTLYTQDLDVGISAWGYFKIQSSILVGFFGAVMTYLVVLFQSVDVIVENVNTTSSGSVLGF
>CaugGr34P
MLHQTYISFKESKENIEKLITVVGTGIXSIFPAAAAIFFISGTRKFRLFAKKWLEREIFITKSIYNEEECPSSRKFVYRLYAINTLFLIGSVVGSVVAYVKRPGGSEYITSLLPKTDVVFYVGLTVFVWHTIIIHVMYFFMEMYICTVSSITEKLFVDSNEKLVKALLEYDSTLKLSDYPSVTSITLSIKTAILESIREHQQLSETLSHFNALIGPLVFLDMLAYLFQTPCAVYGIVESVRQQSPTILGFISWTVSIFFHIMVFVLTLNRVVVAGEKIKHSFKMAVLLCSEHPDMISVMSFYTQDLDNGISAWEYFKIQSSILVGFFGAVMTYLVVLFQSVDVVVESVNTTSG
>CaugGr35P
MTKLKKFSNSDQTMVAVGETTAKSIFSPLAPLLWVGKLCGVCCLTWRKGILHFQFSPLQLSYCIIVTLWLLVHGCFMMYQTYLSFKESKQNIEKLITAVGTVMDIFPAATEIFFLSRTRKLEEFAKSWSIQKPYITKCIYNKKQCPSSKKFVYZLYAINALFLIGSVVGSVVGYVRMPGNNLYITSLLPKTDVVFYFGLVCYAWNTIIIHVMYFFMEMYICTVASITEKLFVDSNEKLVLLEYDSALKLPAADYLHTTLITQSIETAILESIHEHQQLSETLSHFNALIGPLVFLNMLAYIVETPCAVYGIVESVRQQSPTTLAFTTMSVNIFFHIMVFVLTLNRVVVAGEKIKHSFKLALLRCSKHPDMLSVMTLYMLDLNVGISAWGYFKIQSSILVGFFGAVVTYLVVLFQSVDVIVESVNTTSG
>CaugGr36
MIYETYMSFKESKQNIEKIIMGSVMVLDISLLISTMYFITQTRKYGEFAKKWLKKESTVIKCIYNREEYPNSKRFIYQLYAINIFILTSSIIGSVVAYVNDFRGNMYITSLFPDTDFVFYIGLLLFIWKTILDHVIYFFVEMYTCVVASILEKLFADSNEKLMQALIVHEPATKYPGHRFAVRNSQNITTAILESIREHQELSETLSDFNTLVGPLVFLGMLGYLFQTPCAVYGIVESVRQQSPMTLTFIFLSVNIFFHIMVFVLTLNRVVVAGEKIKHSFKIAVLRCSEYPDMISVMTLYMQDLDVGISAWGYFKIQSSILVGFFGAVMTYLVVLFQSVDVIVESVNNTSSG
>CaugGr37
MTKLKKFSNSIQTMVAVGETTEKSIFSPLTPLLWVGKLCGVCCLTWRKGKLHFQFSPLQLSYCIIVTLWLLIHGCFMIYQMYLSFKESKQNIDKLITAVGTALDIFPAATAIFFISRTRKLKEFAESWSIQETYITKCIYNKKQCPSSKKFIYQLYAINTFFLIGSVTGSVVGYGRMPGNNITSLLPKTDVVFYFGLAFFAWNTIIIHVVYFFMEMYICTVASITEKLFVDSNEKFLKALLEHDSALKLPADYLSATLITQRIETAILESIREHQKLSETLSHFNALIPLVFLDMLAYIVVTPCAVYGIVESVRQQSPTTLAFTTWSVNIFFHIMVFVLTLNRVIVAGEKIKRSFKLALLRCSKNPDMLSVMTLYMLDLDVGISAWGYFKIQSSILVGFFGAVVTYLVVLFQSVDVIVESVNTISG
>CaugGr38P
MGKLKKFSNSIRTMVADDNTTGSVFSPLTPLLWVGKLCGVCCLTWRRGKLVFQFSVLQLSYCIIVIMWLLVHSCFMIYQTYISFKESKQNIEKLITAFEAAMGIFPATIAIFFISRTNKFREFARNWSRQERSITKCIYNQEECSCSKKFVYRLYAINTLFLIGSVIGSVVGYVRMPGNSLYITSLLPRTDVVFYFGLVCYAWNTIIIHVMYFFMEMYICTVASITEKLFVDSNEKLXFLEYNSAIKMPDYPSTTLVTLNIKTAILESIREHEQLSETLSDFNALVGPLVFLDMLTYLFQTPCSVYGIVESTRQQSPMTLAFITLAVNIFFHITVFVLTLYRVVVAGEKIKHSFKMAASRFSEHPDMISVMTLYILDLDVGISAWGYYKIQSSILVGFFGAVMAYLVVLFQSVDVMLKVLALQVVRFLY
>CaugGr39
MTKLKKFSNSDQTMVAVGETTAKSIFSPLTPLLWVGKLCGVCCLTWRKGILHFQFSPLQLSYCIIVILWLLVHGCFMIYQTYLSFKESKQNIEKLITAVGTVMDIFPAATAIFFISRTRKLEEFAKSWSIQEPYITKCIYNKKQCPSSKKFVYRLYAINTLFLIGSVIGSVVGYVRMPGNSLYITSLLPRTDVVFYFGLVCYAWNTIIIHVMYFFMEMYICTVASITEKLFVDSNEKLVLLEYDSVLPLPADYLSTTLITQSIETAILESIREHQQLSETLSRFNALIGPLVFLDMLAYIVETPCAVYGIVESVRQHSPTTLAFTTMSVNIFFHIMVFVLTLNRVVVAGDKIKHSFKLALLRCSKQPNMLSVMTLYTQELDVGISAWGYFKIQSSILVGFFGAVVTYLVVLFQSVDVIVESVNTISG
>CaugGr40P
SILSPLTPLLWVGKLCGVCCLTWRKGKLVFQFSPLQLSYCIVSALCLLAQCCFMIYQTYTLLMVSKHNIDKLIVILGTALDVVNTILAIIFISQTRKFSELMRNWMRIETYITKCIYNEEECPSSKNFFYLLYTINTLILIGAVIASVIGYVKNHGGGMFITSFLPETDAVFYVGLIFFVWKSVVTPVPYFFTESYICVVASAVEKLFVDSNKKFMKVLIECDSTVKLSVCPSTLNIKTAIMESVREHQQLSEFLADFNSLIGPLVFFDMLGYLIVIPCAVYGIVECFKKQLPMASYFNFLALSIFFYMMVFILTLNRVIVAGEKIKYSFKVAAVQCSENPVMLSLMTLYAQDLDVSISAWGYFKIQSSILTNFFGAVVTYLVVLFQSV
>CaugGr41P
MASDSVHSALRKKSSSSLTSSHKPLLWMAKIAGVACLSRTNDGLKFQFTVIQLRYCVIASAVLLGHGLFLSNQTLNVLFEEEISTIEKLIIAMGMILNVTSATITIYXLSSTRGFRRYMDFWESQEQELVKSIYNCSNPRNSKKYIYFLYVMNTFFLVAMSIGTILGYLKNPYALIYITIFLPRTAVMFYVGLAFYLFHTYVTIVTFLFLEMYICIAVSTLEKMYNDSNDKLVETIQSKYPPTDFAFYISELPSGNRLNITMAITKCIQQHYQITTILGELNKPIGPIVFFGLLCYLFLIPCSVYGLYKSAGIGSPLTMAFSFMTANMFFHLMAYVITLXRVSNASEKIVDTFKMASLHCSRDAAILNLMTLHTQNISIGVTAWRYFKVNLNILVGFWGAVVTYLVVLF


#2431 CaugIr proteins 
#Suffixes after names, which are not part of the gene name, are C – C-terminus missing, F – genome assembly repaired; I – internal region missing; N – N-terminus missing; P - pseudogene


>CaugIr8aI
MKEFFMISVHIVHVLSSKRDAAALRKFIEYTFQMLRISKPIFNILLLSSLCKIFLSYFHQNIGSGFNVNEYIFQSMGLQWFHFYTENVSLCQSVSKGISAIVDMTWGGWDKLAGIAEETKLPLIRLDSTVTPFMTSVSEAVRKRGALDAVFVFDNKVDLTGSIVSLIGKNPLRVMLLERMGTDSQTTLRRLRPSPAFIILMAESRGIEDMWTQLSANQSGVPISYVNEETNLLSSPPIEFLWGPSKFSTVGTWTLKDGYKPMSNFKPPELKRFLRAGTIERRPWIYRDEKTNQLTGFCIELLNKLAEQMKFEYEIVHPADGEFGRTLDNGTWTGLVGDLLRGETDMVVAPITMTSEREEVIDFVAPHFAQTGISIVIRKPERNTSLFKFMTVLRAEVWLSVVGAICVTGVLLWLLERYSPFSARNNESDDEQGRIFTLKESLWFALTSFTPQGGGEAPRALSGRVLVAAYWLFVVLMLATFTANLAAFLTVERMQAPVQSLEQLARQSRVNYTVVQDSWSFKYFKSMADAENEIYRVWKDLTLKGTSSSRFRVWDYPVKEQYGRILDVIQKSAPVPSTEAGLDRVESSKDADFAFISDSAELRYEILRNCNLTEIGTAFAEQPLAVAVPQGSRMQDEISRIILDLQKDRYFETLEAKYWNVSMRDNCESDNEGEGITLQSLGGVFIATLFGLAIALITMGVEVAMYRRKNAANNVKPISEGDLIGSTHNNAPITFLQPLKPRNKMNHLQQMFHK
>CaugIr25a1I
MIKSIMTNLPSNLWINLNLSVFATESRNPIAKNALEAVKKYLEENQVDGKIGTVVEYEIKNGSDAQVIIDDGCKLLDEMLASENPPHVMFDMTLGNAPSDAMKAITRALALPTLTGSYGEEYDFREWLDLDPQENEYLVQVMPPGDVLIQVIRKIVAYQNITSAAILFDNQFEVDHKYKSLLQNLPTRHIIHVVDPTEADVRIQLDKLFMVDIFNYFVIGERDTITKVLNAARDKKMFDRKFAWYALTKQDQGGIGCKDCQNASVVYMTPNPGLGSSNTDQLEKYGIEFKLAPKMDASFYFDLMVRGIKAITQLMNDGQYTIKSRTKCEEYQKESPPEKSTINLRTAMKAVSLNNTLVKYILLILLFQASITPTYAPFEISDKNGYSFPNFTVTLTRYNFTNGQEAGKKEQKPFVQKTEACINKTEGDLTVDCFEGYCIELLNYIRGIIPFDFEITVAPDGNYGAMDVEKKWNGMVQQLVQKDADIALGAFSVMAERENVIDFTVPYYDLVGISILMMKPSMPTSLFKFLTVLEYDVWLCILGAYFFTSFLMWIFDRFSPYSYQNNKEKFIDDDEKREFTLKECLWFCMTSLTPQGGGEAPKNMSGRLVAATWWLFGFIIIASYTANLAAFLTVSRLDTPIDSLDELSKQYKIQYAPVNGTSTATYFERMSYIEQKFYEIWKDMSLNDSMDEVDRAKLAVWDYPVSDKYTKMWQAMLETKLPPKYEDAITRVVKDNRQTGEGFAFLGEATEVKYAAMTECFYLQVGEEFSRKPFAIGVQKGSPLKDQFSEAILKLLNQRKLETLKDNWWTNNNDKKICEKDSSQSDGISIQNIGGVFIVIFVGIGLACITLAFEYWWYKYKVGKNPDEVTPADYNNPAAIAGFGAMEKTNFNTQYNR
>CaugIr25a2N
VFATEARNPVAKIALDAVKKHLDKNPSDGTVGNIVTYEIKEDVTDAQKVIDAGCTLLDEMITSATPPHMILDMTLNQSPSEGMKAISRAIAMPTLTGSYGEEFDLREWDGASSAENEYLVQVMPPGDILIQIIRRIVEHQVITSAVILFDEMFEVDDKYKSLLQNMPTRHIIHVVDQTDDEVRTQLEKLYYADIFNYFILGNDETINRVVKAFRDRDQFNRMYAFHTLTKEHTTYPTCSQCKNASIVHMYPIQTSEAKSNLRKLKTDYGVDLDTVLDIDLAFYFDLMTRGVQAMGKIISDGAYPVGNRTKCSDYSKDNPPPTPDIKLRTTLKNQVKGSYPQTFSEMVITDVNGKSMTKFDVQMDRLNFTKDKQMTKQDQKPFVQRTNSCINHTIPELTTDCYTGFVIDLLCEIRQKHNFDFEIVHSPDGEYGYMDENKNWTGMIKLLVKKEADVAIGAFSVMAERETAIDFTVPYYDLVGINLLMMKNQPSTSLFKFLTVLEYDVWLTIVGLYFFTSFLLFVLDRFSPYSYQNNEEFYEDDEEKRLFNLKESLWFCMTSLTPQGGGIIPKCLSSIVVAGTWWMFGFILISSYTANLAAFLTVSRLEQPIDSLEKLIAQAKIQFAPRKNTTTLKYFERMAYVEDLYYSIFKGQVMNATTPLEMKNYTVWEYPVSDKYNKLLTRMAEAGMPTTMEEAMNTVRDTYSQDGEGFAYVGEATEVRFAAMLDCKFQMNGKEFSRKPYAFGVQKGSPLKDQFSEAILQLLNERRLERFKEKWWLNNWEKAQCPEDKGDEDDGISIENIGGVFIVIFFGIVMAVVTLVVEYFMHKKKYVNDVDNLHPAHISGVPGLDAADPSHSKE
>CaugIr25a3NI
VFTYESRGIVARKVMERTVEVMKQEPGSGKVGYVHYLEIPINLTAQEVLDYSCEMIDDIFRSSDHPPHVLLDMTLAGDHSEVIKLIAKSLQIPTISGSYGQLFDIREWAENTPKENEYLIQVMPAVETLLQAIRNLVLHQNITSTVILYDDELVMDNKFKSMFMNVPVRHLIHRVVDGPESDIATQLEKLHHRDIFQYFVVGRRDTIVKVMEAATKCPIDLFSTLVVWYGIQLDYDARKPRCIHCRNASIALFKPKPNNPGNTKKIYEMLNLKEYLPIHVNFYFDLIRLAVTAVESRPYVEISNASKCNVSLDVMPIYCFTGYSIDMLNEIRKRLGFDYVIHIAPDRKYGYMAPNESWDGMMGELVYKKADIAIGRIEVMAERELHVDFSIPYAEMTGFNILMRKPLEIKNLFSFLTVLDHWVWFIILGMYFITSVVMWNIQRLNPYSYTNDMESYLDSPDPIRTFDLRECLWFCITSLTPQGGGEVPVNPSGVAVAAVWWLFGFIIMSSYTANLAAFLTIGKLATPISNFELLSLQYKIRFAPVRGSGAEVYFKRRMYVENMYYEIWRNMTFNLTAGPYERLRESVFEDVLIWNYHKIWGRMEDAGFAETFEEGVQRLDNDLKITGEGFALIADGTDVKFQAQTRCDYMKMERDVSRKPIAIAFQKGSPLKDQFSESILEVTNNADMTISRERWLTKNYLHRKDCHLYEHMGISIENIGGVFIIVVIGTAMATGILYYEYSSYKKKGYYDLYDEYDPTNTPGMQNRDTMVEDRGESRKRLYYMTKNYQRILFSIISTFKDSWLRILQ
>CaugIr25a4NI
CKGIAEAAASPTPPDLILDYTLIGLMSETVKQYARYTGFPTYSASYRMENNQEQWSKLTPDEKKYLIHVMPPGDLMPQAVRQIIMENNITGAMIFYDQLFDLEKIECDECDFRVHTFTPTYSQLQKKSELAAAGLTGKDIVEIDAAFYYDLTIKAVKSVGKYKEDGTWKQQKLFTCEEMDTQKPPEKSTMDLLSKFKYQPPFVIHKGDNVFEGMFIDMMNDIQNSNDDLTFKYTHVDGHYPYGLKNQTTKEWNGMVRKLIDDEADIAFGAFSKTSEREEVIDFTIPIYDSVGISILMRKPEPEKELFKFLTVLESEVWYCITAAYFLTSILLWAFDIWSPYSYQNNKEKYRDDEEQRIFGLRESLWFCMTSLTPQGGGEAPKNLSGRLISATWWLFGFIIIASYTANLAAFLTVSKLEQPIEDLVDLSNQYKIQYTPMRDTLAYQYFERMSKIENSFYEIWKDMSLNDSMDEYERSKLAVWDYPISDRFTKIFQSIKETKPCDSLEDCLAKVKTNIASFDGIAWLGEETEVDYYLMTDCDVIKVGEGFSEKPYAIGVRKGSFLKDQLSDAITELYKGGNYLAKMKKRWWTKNPLRKRRCRKNPQTTDGISLDNIGGVFIAVGIGTVGGILCIIIESMSYFYRLHKYKPGQQHNQMNSQDAMKYFKGGINPFTTKRAATISTTQKPW
>CaugIr76bNC
KVDMTASFVSFLPERRAVADFSTMIGEEKWVVLMRRPRATTSGDGLVAPFETDVWILVGVALVVMGPVIFVIIWIRVKLCKGDPKLSNLFSLPQCIWFVYGALMKQGSTLNPVSDSTRILFATWWIYVTILTSFYTANLTAYLTLSKVWLPVEDVNELNRRSANWYGMKGDALEYSIR
>CaugIr93aN
YPPWQIFVQNDSNVTTEYKGLIFDIINELAERLNFSYIVTPSPDGLWGIDEDNNGTWNGMVGVLQRNEVTLAAAAFTITDNRLKVINFTTPIDRQGYTFMVKRPAELGRLLLFLMPFQNKVWICIIVSVALTSPLLYLVNRFSPYYPCHDLEKKKLYFRQPLFKLSNCFMYTYGALVQQGGELVPKASSSRILVCTWWLFTIVLVTSYSGNLVAVLTFPSFENPTSYVHDLISYHGVRSWGFHEGQAIIELLQTSETLEYQTLLSNANIYPADEDPPVEKVRMERLAFIDWKSHLLTIMKDDYLKTRKCDFSLGIEEFLERKVALAVPKDSPYLHLFNSEIHHMIQSGMLIKWANDNWPRKDRCSATAEGGEEHVRPVMIRDMEGAFYMMFIGIGFSIIIIGLEILWFKFGISYRIRSFLKRNWIKKKRKRFWKNIKDLKKMKKLLKKDIKKESNNFIPFLR
>CaugIr101
MKTHVVETLLLLLISSAIYAFVNVTPYDDTICDTFVVHIIKKHKLENCTLMLYDVNEDSKVISLLNSVNELSVKYSVERQEKLRNISTKGNVCRLPATLQGPKCSVHIFTSTEEYISEMEKSITSASNNNDFYIFWNTAGSSSKVLLSPLGRTIRHKIGIEPQNGTCNAFTTCLYCDGGSPKVLNITEHDKIYNFDSNFNGKNLTVSVRPSLSLVQAKEDSEGNLRMTRGYNRLLLDVVASKLNFSPHLIRTDEFGRLINGNWTGLVADLINGVADVAIGFSITYHRSLVVDFSIPINLEPLIFITALPTRENRLDTILWPFTKTTWIAILATVIFSCPIFYFLVILRNRFVPDGTKVATFRQCTNYVIATILGNTTILPGYNITIQMLLSFWLFYCYVITSGYKSEQFELLTYPTYVTPPGTLEELVTSDYTWGLHYQGGATYAIFTMSDNPTYLLIGNKMELINDISDCFKKILDKKFACFLWGNTFENSREFYDPFGQFLAVKSPDPVFYTYVTWGFSKNALHKDVIRKIHRLLYDTGVIMYWYKNELGLSQSEAKLFAREKALEQPGYFEALTSDVYSTGEDKSLSLMNLLGSFLLFLFGVLLAIMSFLMEILCDFYHRKCNQL
>CaugIr102
MKTNVVEILLLSLISSEIYALVNVTPYDDTTCHIFVVHVIKKYNLENCTLVLYELNEDSKVISLLNSVNELSVKYSVERQEKLRNVSAKFNVYRLPATMQGPQCSVHIFTSTEDYIPELEKSITSVSNTNDFYIFWIAAGSSSKILLSALGRTIRNKIGIENKDGTCNALTTCLYCDNGSQKVLNISEHGKISHNSYSNFNGKNFTVSVMPSAAVVQASEDSEGKFRMTRGFHRLLLDVAASKLNFNPHLIKTDEFGRVLNGTWTGLVGDLKNGVADIAIGFGITYHRSLVVDFSIAMNLEPLIFITALPTRENRLDTILWPFTMTTWMAILATVILASPVFYFLVILRNRFVPDGTKVATLRQINNYVIATILENDTILPGYNITIQVFLSFWLFYCIVITSGYKAKQFELLTYPTYVTPPSTLDELVTSDYTWGLHYLGGAAYTIFTMTDNPTYLFIGSKMELITDVSECFNKILGQKFACFLWESAFQHNKEVYDPDGQFLAVKSTDSAFFVYVTWGFPKNALHQDAFSKIQRVLYETGIIMFWYKNELRLSQSEAKLFAREKELKHPGYFEALTRDVKEVREDEIVLSLINLEGSFLLFILGVVLSILSFLIELFCDFHKRKRKKSVIKIATALEIPFQAEATLDTVAVDGVSDLFNPCERREMSVRNNAV
>CaugIr103
MKTNVAEILLLLIISSSIYAFVNVTPYDDTTCDTFVVHLIKKHNLENCTLVLYDVNEDRKVISLLNSVNELSVKYSVERHMQEKLRNVSAKFNVYRLPATLQGPQCSLHIFTSVEENIIELGKSITSVSNTNDFYIFWIAAGSSSKVLLSPLGRTIRNKIGIEEQDGTCSAFTACLYCGGGSPKVLNITEYEKIPDFSFNFKGKIFTVAIKPSASVVQANEDSEGKLHMTRGFHRLLLDIVASKLNFSPYLQSSDEFGRVLNGTWTGLVGDLINGVADIAIAIGMTYHRSRVVDFSIPMNYIPLTFITALPTRENRLDTILWPFTMTTWIAILATVIFASPIFYFLVILRNRFVLDGTKVATFRQITNYIIATILENDTILPGYNITIQIFLSFWLFYCLVITSGYKAKQFELLTNPTYITPPSTLKELVTSDYKWGLHYQGGVAYSSFTMTDNSMNLLIGSKMELINDPSECFKKILNKKFACFMWESEFENNKEVYDPDGQFLALKSRESAFSTFVTWGFPKNALHKDVVCKIQRLLYETGIIMFWHKSELRLSRSEAKFFAQEKELKHPGYFEALMHDVKEVRENEITLSVMNLLGSFLMFLLGVFLAIASFIMEILCDFYERKCN
>CaugIr104
MKAYVVETLLLLLISSAVYAFVNVTPYDDATCDTFVVHLIKKHNLENCTLVLYDVNEDRRVISLLNSVNELSVKYSVERHMQEKLRNVSTKFNVCRLPAALQGPQCLLHIFTSPEEYIPELGKSITSASNTNDFYIFWNADRSSSKILLSPLGRVIRNKIGIESQDGTCNAFTTCLYCDGGSPKVLNITEHEKIYNFDSNLNGKNLTVSVKPSISMAQAEEDSEGKLHMTRGFHRLLLDVVASKLNFNPHLISSDEFGRLSNGTWTGLVADLINGAADIAIGFGITYHRWQFIDFSVTMNLEPLIFITALPARENRLDTILWSFTMTTWIAILVTVIFASPIFYFLETLRNRFVPDGSKVATFRQITNYITATILENDTIIPGYNITIQIFLSFWLFYCLVITSGYKAKQFEFLTYPTYVTPPGTLKELVTSDYKWGLHYQGGAAHTIFIMTDNPTYLFIGSKMELIGDISKCSKKVLEQKFACIMWESTCDNNIEFYDPHGQMLVLKSTDSAFFVYVTWGFPKNALHQDAICKIQRVLYETGIIMFWHRNELRLSQSEAKLFAREKELKLPGYFEGLTRDVKEVREYEITLSFMNLLGSFLVLLLGVLLAIVSFLMEILRDFYKRKCNKRLL
>CaugIr105N
LPAMLNGNQCSLHILVSEEEYNSELGKFVLTPNSNDFYIFWNAAGSSSKILLSPLGTNIRHKIGIGNQDGTYNAFTTCLYCDGGYPTILNITEHDNLPDFSSNFNGKNLTVSVKPSLALVQAKEDSEGKFHMTRGYHRLLLDTIALKLNFSPYLIRADQFGRLVNGTWTGLVADLINGVADMAIGFGITYHRSLFIDFSSPLSLERLIFITALPTRDNRLDTIIWPYKTRTWLAILASVIFAFPLLYFLSKLRDKFIPESIRVVTFRQCVNCFIATILENGTVLPAYNPTTRLFLSFWLLYCIIIAAGYKSKLFEFLSNPTYITPPGTLEELVTSDYKWGLHYQGGSAYTVLTMTDNPMYLLIGKKMELINDIFLCFNKTLNQKFACIMWRSVLENNKEFYDPNAQLLALESHSSFFDAYFGWGFPKNVLHRDPVCKIQQALYETGIIMYWYQNELRLSRSEAKFFARERAEKHPGYFESLTLDVKLHEGEKSLSIMNLLGLFLSLLVGLFLGTLSFLMEMLSNFGKKHYRKKTRFIHVGSNASF
>CaugIr106
MLLNVYTWTALICAILPLVKNSPSVSNGTNGFSLFVIDLIDRLMPRCVAVFVGLDVPRSSDLYRPVVQFWNHDGYKQWPFYNGVNQNGGFCVLNVVNSNNYVFQDGISNEKDYYLFLKPGLDQLNKKIKLKVFVFPESDGNIKFVSFDSIFNPRTEIIRTVTSDENISVGELFPDVYSDMKGATLNVVDVGKPLNKSELIHRRSNFLGIPDDYEILDAISEKLNFNWDVHNPANGTHGLLEGSCWTGMIGDVLNSRADLSLTLGITNQRFTVVDFTTPYYTDYLTFFTSLPTIYYSWDTLIRPFRWSTWLFVLFILIFAGPTVFVLIKISVACGNIEDDVTLLSATTGVLHSIVSQPAVIPKSAVARSFFACWFIFSMIMSSFYLSELTYFLAFPTKKEPPSTFNELANSTSYDIGAYNFRSSMYELMTNSGNNVYSDLATRISDVPTILECINKARDNVYACVSFSGFAQYHLLTHFTDEYGNSVIQKAEENSYMESNAFALPKHAPYKPAFDRIISRLIQSGLIQLWRARNVADAKRAGRLFSLRKRGVIQDHLKTDAMSLHLYHVQGPLLVLIIGFSVVMLIVFPLELCWGYTSL
>CaugIr107N
LPATLQGPQCLLHIFTPPEEYIPELEKSITSVSNANDFYIFWIAQAGSSSKVLLSQLGRTIRNKIGIENQDGNCNAFTACLYCESGSPKLLNITEHEKIPDPSFNFKGKNFTVAVKSSASVVQAEEDSEGKLHMTRGYHRLLLDTIASKLNFSPYLQSSDEFGRLLNGTWTGSVGDLINGVADIAIAIGMTYHRSHVVDFSIPMNYIPLKFITALPTRENRLDTILWPFTTTTWIAILATVILASPIFYFLVILRNRFIPDGSKVATFRQITNYIIATILENDTILPGYNITIQLFLSFWLFYCLVITSGYKAKQFELLTYPTYVIPPGTLKELLASDYKWGLHYQGGVAYSIFSITGNSMHLLIGSKMELINDPSECLKKILNRKFACFMWESEFENNKEVYDTDGQFLARKSRESAFISFVTWGFPKNVLHKDPICKIQRSLYETGIITFWHKSELRLSRSEAKFFAREKELKHPGYFEALTHDVKEVRENEITLSVMNLLGSFLVFLLGVFVAIASFIMEILCDFYERKRDLSKLKSPLYLKNDDAGKGDAG
>CaugIr108P
MKVHVVLTLLLLLIYSAVYAFVNITPYDDTTCYTFVVHLIKKHNWENCTLILYELNEDSKVISLLNSVNELSVKYSVERQEKFRYVSAKFNVYRLPATLQGPQCLLHIFTSTEEYIPKLLGKSITSVSNANDFYVFWIANGSTSKILLSPFGRTIRSKIGIEEQDGTFSAFTACLYCEGGSPKVLNITAHEKIPDFSFNFKGKNFTVAVKPSATVIQAYEDSEGKLHMTRGFHRLLLDVVASKLNFSPCLQSSNEFGRVLNGTWTGLVGDLINGVADIAIAMGMTYHRSQVVDFSIPMNYIPLKFITALPTRENRLDTILWPFTTTTWIAILATVILASPIFYFLVILRNRFIPDGSKVATFRQITNYIIATILENDTILPGYNITIXQLFLSFWLFYCLVITSGYKAKQFELLTYPT
>CaugIr109C
MKAHVVVTLLLLLISSAVHAFVNATPYDDTTCYTFVVQLIKKHNLENCPLVLYEMNEGSKVISLLNSVNELSVKYSVERQENLRNVSTKFNVYRLPPTLQGTQCLLHIFTPPEEYIPELEKSITSVSNANDFYIFWIAQAGSSSKVLLSQLGRTIRNKIGIENQDGNCNAFTACLYCESGSLKLLNIPEHEKLPDLSFNFKGKKFTVAVKSSATVVQAEEDSEGKLHMTRGFHRLLLDTIASKLNFSPYLQSSDEFGRLLNGTWTGSVGDLINGVADIAIAMGMTYHRSHVVDFSIPMNYIPLKFITALPTRENRLDTILWPFTMTTWIAILATVILASPIFYFLVILRNRFVPDGSKVATFRQCTNYIIATILENDTILPGYNITIQIFLSFWLFYCLVITSGYKAKQFELLTYPTYNIPPGTLKELVTSDYKWGLHYQGGVAYSIFTMTDNPMYLLIGNKMELINDPSECFKKTLNKKFACFMWESEFDNNKQVYDTDGQFLALKSRESAFFVYATWGFPKNALHKDVVCKIQRVLYEAGIIMFWYESESRLS
>CaugIr110N
CDDEMEPPESSKLQSYFFNYSNEESDFSHFRHFPTFENSALLEERTFITTSDQEDSVFSDPNYSDFEGQHLTVAVNPADLIVQAETDCDGIVRLTRGFHRPILEAVSKKMNFSYSLIISKGFGRVKNNTWTGIVGDLSKGKANFSLGLGITYQRSAMIDYSFPMTFDYLTFITTIPHRDLRLDTLLWPYTTNMWLLILASTIITGTMLYAFVILRKYIIPDNTQIASLYECIECTIGTAFEDDTHLPAYNFTTQVFLMFWLLFCVVITTAYKSKLIAFLSNPTFEQAPLSFEELVNSKYTWGLQYLGGAAYTVFKESDNPVYKRIGMRMELINDPEACLNKTIGRKFACIMYYGSIVNNPKFFDPYGRLIAVVSPAKSFLLGIAWGFPKIVPYRGNFNKVLRMLYEGGLVYHWLTEYYQDSKSLGKLYAQEKSVLHPGYYKSLFKDIDQLDSEVPLSIEHMHGSFVILLFGLGLAIIALLIEFVTAKLKIWRCGLLR
>CaugIr111
MCKSSKMHSISVLFLLLIVTVSCIYITKQDDYNESEYFAGNTINNIINTVLPNCNFVLVHNSTYIPNIFQFLFQNASHGYQIKKFHTSSETLLGNFRSVGQLGTQCNVYAVNVKETQLLKWMETKSFKSDEEDLYIFWNKFDSSENILTSALGNTIKFKIVLLTNKQECAVKGLCFFCDNGAPRIWTIENITKESLLLDSTSNFNRKKMRVVFRPADVIVDGEEDENGTVKLTRGFHKPLFEAVASHLNITYELRKTCCFGRELNGSWIGIVGDLAYDKADLSLGLGITYQRSQLIDFSLPMTFEFLKFLTSVPKKLIRWDTIAWPYDTTMWILIIASILLSGVVFELFSHLRVRYVKNKTRTTNLHESLEYMFSTLLEDETVNVAHNPTTQVFMIFWFLFIMVVGTAYKSKLIAFLANPVFEQPPETFDELVESEYKWGLQYIGGAAYTLFTESDNYMYRKIGSQMDLVNDPYLCLNKTMHSKYACIIYYGSLMNNRDFFDPYGRLLATRSPDRCFLVGISWGFPKHAVYKKSVMQTLYRVYEGGLVYQWQQEHFRDSASQGKQRAKKRALLDSSFYRDVFKDIDESEGTVPLTARNMLGCYIIFAFGNAAATLSFIFEILKAREKSKSKEKASKKLEVLGEIFDTHITE
>CaugIr112N
PTWQLGSSCMVYILIATQSNFLKYVESQEITANEKDLFLLWNTDVSTSTFLQSNFGRKLKYKVALENDLHQCKLYITCLFCIENKPVLPNSDILEDTTWDFHGRNLTAVVAPADLIVQAKEDSNGILRLTRGFHRPVLETVSKKLNFTYDLLKTAGFGRVVNGSWTGIVGDLSKGKADFSLGLGITYQRSFMIDYSFPMTFEHLRFITALPKRYLRGDAIGWPYTWEMWLLVLLFLVLSGPLLYILGQLRHKYIRDNARVVTFNECINMTYATILENDTKVPGYNFTIQMFIIFWLLYCIVITTAYKSKLYAILSNPTLEMPPGEFEELAFSKYKWGLQYLGGAAYTLFQESENPLYRKLSSTMELIKDPYQCFNKTLESKFACIMYYGSIMNNINFFDPDGNLMILMSPAESFEVGIAWGFPKSATYKTSFIKVLRMLHDTGIIYYWQKLHFEDSRDAGKVLANKTAILHPGYYESVLADANNLSERVPLSVKTLFGLFILYALGLCLSLIVFVTEIFKFKAQVKYRRKRRLKAKLFAIRTLVHAELDRSMYKNLYSKDAVFKYDSRKFLP
>CaugIr113N
PTGQLGSSCLVHTMVSTAESFIFWMNQTNFIANEESFFLFWSLDNNVEIFLNSTLGRLTKFKIGLENNFLNNSCDTYQQCLFCENSKLRMQQLKYISREEIFYDSTLNLHGTKLISAVCPADLIVQGTEDENGIFRLTRGFHKPMLKVVAKKLNFTYHLIRSNGYGRIINGTWYGVTADLFEGKADFSLGIGITYERIFKIDFSFPMTFDFLMFITSIPNREIRWDTLMFPYTTGMWLLILVSAVVTSFMFYAFVVLRNKLAPDGGKLAKLDECIQCTIATAFEDDTHLPAYNFTTQVFLSFWLLYCVVITTAYKSKLIAFLSNPIFEKAPENFDDLVNSDYKWGLNFLGGAAYTVFTRSDNPVYLTLGRHMELIKDPYLCLNKTLHGKFACIMYFGSIKNNVNFFDPYGRLTAVMSPDANFMLGIAWGFPKTAVFQKSFYHVLRMLHETGIIYQWQNEYFRDSMEIGKRIAKENAKLNPGYYEGLFKDLDSADGEVPLTIMHVYGSFVFLGFGLGIAAIALGSEIIHVCLETSKQAKISVDKENIGRKWVG
>CaugIr114N
PTGQLGSSCLVHTLVSTAESFTFWMNQTNFIANEESLFIFWNLESNVEIFLNSTLGRLTKFKIGLENNFHNNSCDTYQQCLFCKNSELRMQQLKYFSREEIFYDSTLNLHGTKLISAVSPNDLIVQGTEDENGIFRLTRGYHKPLLEVVAKKLNFTYQLIRSYGYGRIINGTWYGVTADLFERKADFSLGIGITYERIFKIDFSFPMTFDFLMFITSIPNREIRWDTLMFPYTTGMWLLILVSAVVTSTMFYIFVVLRNKLAPDGGKLATLDECIQCTIATAFEDDTHLPAYNFTTQVFLSFWLLYCVVITTAYKSKLIAFLSNPIFEKAPETFDDLVNSDYKWGLNFLGGAAYTVFTRSDNPVYLTLGRHMELIKDPYLCLNKTLHGKFACIMYFGSIKNNINFFDPYGRLIAVMSPDANFMLGIAWGFPKSAVFKNRFYQVLRMLHETGIIYQWQNEYFRDSMEIGKRIAKENAKLNPGYYEGLFKDLDSADGEVPLSMMHIYGSFIFLGCGLGIGAIALGTEIIQVCLETSKQVKISVAKENIGRKLVG
>CaugIr115N
VFSMAYSAVKFSIFLLSSISSNEIFVKNYRIEETTVFDNFTNLNFLEFIKYKLFGKNSDVERFSLTLIQDGMYFGSDMQEFIRYRNLDYYSSLISDLKSANFKKGIKQKDHHGVVYFVIIGNSEKLTEDSLPQFSDEEDLFIFCVQQSGRFNTDLIFSKRLNRIRFKIGIDIDRNWNILGIYSVCFYCANGDKSIFELSPFTKTFLIDTTSNFHGKKLTVTLMPATFIATLRIVNGTIIPTTGFNWPILEATSRALNFSYDLLPTNGFGTVVNGSWIGIPKELRDENAHFSFGLGVTYQRSRLIDFGLPMTFEFITFVTALPKNIYRWDSVFWCYTDNMWGLIFLTSVISCGLIYCISKLRMSYIPEISVMNLRKSAEYVIITILENDLHKVDHNSTFRMFISCWLLFTIVIGIGYKSKLVSNLTNPIFWFPPSLFEDLIQSDYAWAWQYNGGAGYTVFTDSESVIYQQIGAKMELESDSARCLRRARAGSFACIIFYGALVSKAELYDSFGKETVYLSKEQCFHVPVAWSFPKTAAYKTSFRKVHHRLQESGLVYLWFDQMISQAKQEAKIIKRARSAETVDDEKLVVLRIGNVLGTFIVLIVGLVQSLVIFVIESVVNKSRCLIHKKDKFHLENTQIACY
>CaugIr116N
MEKLNVSKFHYPYSNHSSEDHVSRYFQPLLQISGTEDSTETDYSDFEGQHLTVTVCPADLLVNAETDDNGVVRLTRGYHRPILETVAQKLNFTYTLIIANGFGRIVNDTWTGIVGDLSKRKANFSLGVGVTYQRSSVIDFSFPIGFDYLTFITSIPRRDQRLDTILWPYTINMWILIVTATFATAIILYAFVILRKNMIPDNTRVATWDECIECTVATAFEDDTHLPAYNFTTQVFIMFWLLYSVVITTAYKSKLIAFLSNPIFEKAPQSYEELVNSQYSWGLQYMGGAAYMLFKDSENPVYREIGMKMDLIPDPVACLNKTMYRKYACIIYRGSILNNLKFFDPHGRLIAVIAPTESIRVGAAWGFPKKVPYKENFVKVLRMLYDGGLINHWQSEHFESSRKIGKLNAQEKSYLHPGYYELLFQDIDQSGREIPLSISHMLGSFAILLLGLCVAVLSFIVELLNEGRVKKRKGKV
>CaugIr117N
SFACSQSCSTSCFHSHEQYFNDFQTSPYKIMLLIIMFSNFRPTPQLGSSCLIHALVSTAESFTFWMNQTNFIANEESLFIFWSLENYVEIFLNSTLGRVTKFKIGLENNYDNNSCSSYQTRLFSDNSNLGMQLVKSFSMEEIFFDSTWNLQGNHLTGAVSPIDLMVQGTEDENGIFRLTRGYHKPLLAVVAKKLNFTYGFIRSYGHGRIINGTWYGVTADLYDGKADFALGIAVTYERVFKIDFSFSVAFDFLLFITSIPSRDIRWDTIVFPFTAGMWLLIFFSAIVSAIMFRVFVLLRNKAAPDGGKLASFADCVQCIIATAFEDDTHLPAYNFTTQVFLTFWLLFCVVVTTAYKSKLISFLSNPIFEEPPETFDDLVNSDYKWGLNYLGGAAYTVFTRSDNPVYLTLGRHMELIEDAYLCLNRTLDTKYACIMYSGSIKNNVNFFDPYGRLMAVMSPDPSFLIGIAWGFPKNAVFKKSFYKVLRMLYSTGIIYQWQNEYFRDSMDTGKRIAKERAKLNPGYYEGLFKDVDSADGEIPLTMLHLFGSFIFLGFGLFIGVISLGAEIMQVYLKTAKLLKNSVDKGCSAK
>CaugIr118P
MMTQRIFSFFSLCFIGIFEISSRLYLFNLPIYLTHQFLAFFTNFLFSTLFFFFKLNVQIGSHNFLNSVKHETIYKQFNIYTLILLHFFTDMWTSTCNXEKLKIRKFQYIFSNHSSEHHVSFSRYFQPLLQISGTEDSTETDYSNFEGQHLTVTVYPVDLMVNAETDANGVVRLTRGYHRPILEAVAKKLNFTYTLIIAKGFGRLVNDTWTGIVGDLNEKXANFSLGVGITYARSAVVDFSFPLIFDYLTFITSIPHRDLRLDTIFWSYTTNMWILIVTATFATSIILYTFVILRQNMIPDNTRVATWDECIECTVATAFEDDTHLPGYNFTTQVFIMFWLLYSVVITTAYKSKLIAFLSNPIFEKAPQSYDELVNSQYSWGLQYMGGAAYMLFKNSENPVYKEIGMKMDLIPDPVACLNRTMYRKYACIVYRGSIKNNQKFFDPHGRLVAVIAPTESIPVGAAWGFPKKVPYKETFNKVLRMLYDGGLINHWLFEHFESSRKIGKLYAQGKSYLHPGYYESLFQDIDQSGKEIPLSISHMLGSFAILLFGLSVAAVSFIVEKLLNARRVKTWKCKLYMNPRMPFRKMFSALLKLKVGRTKTKKSPVTN
>CaugIr119
MHNICHKFVLLMTLTYFTVECKVSTKEKTVFERKVNRISDTIDDILNTHVHPSCSLVVAMENTPIPLNFTPLMNHHKNHLATGISQVKPAEIEPEVVNATFDPAIQYIPWPVNESNAASVGTCVLFIVLVEDDVNNVLLEMSKYYAILPQRHHFVIWYTGEDFGKFNKTLFSDKSYLFKYKLSAMPGINGDINLVSVCFFCNQGEPEVSRMGTVANERNITWVNTKPYIDTTRKLNGKFMKSVYLHESSPAIIQKLRDNDEVLELGHTLMGVLGEAMDFKWHQYEIDIGEAAAVEMQLEDGKWLGFIGDLMSGKAHMCPGSLVTNKAYKFISYTEVTVIDYITFTTALPKPLFTWKTVFQPYDSWMWLLTGVSILASSVFLVSLMNVKWQKITIFESGKHPESLWLYALPFLILTILGWGPNNYPQSNSTRVFIILWLLFALVLSCAYQCKLVAFMTFPAKEIIPETYLELEQSDYKYGGHFKEMLFTQMIIAEDEIPYIQRFSRKLIGFPDLPTCMKKSQEDKLACLSLRLYLYNKGLKDLDESGNMLYKMAPNAKFNIVGAAMVPKNAVILDNLSKVIQGIRENGMFDFLEVQSFYQAFKIGLRSEERSSHLSASGTRAMTVHQLQGAMFCLGVGFAAGILVFIVEISRNKTRKRKLTRI
>CaugIr120
MYISVIIVVIYAFNTSSSSKIVIRNFVDEFDSEQLTNVIQDIMVNHIPKQCSLVFGFDNESYVLSTDMRYLMVHQNNQWKLSGVVYNKLNEPEDTGENSTSQVYGIPWPGKYVNSKFVGNCAFYVLLTSDARNVENLLEETSKRFMLRTQNDYFLFWNKQKSIDDLNSTLFTPHTSVLKYKMTVVQDSQENMGFILKSVCFFCNKGYPETVTIGNLKNGIPTWTIKSNPYPDFTTNFNGKKLVGVYLESVVPEDIPRLLEAKEPISTTQLLPYLLGNALNFDWRLYQIPAGEAAGAEMQMDDGSWVGFVGDIYHGVADFCPATLVTYKAWKYVDYSFIFYIDPMTFMTAKAIPMFTWKAIFHSFTFGMWCLIASCIFLTIIFLYILITTRKKLGNPFQNNLNPDIFSYSYQMVLFSFICEYPIIQPVATSVRCFVSFWLLVSFVLSTAYTSKLVSFMTFPGHITLPNRFEDLRDQGYNHGGAATHMLFFQMITEETENENLKQVALTAQKYISTAECVQHASKHKIACISILLYLRLESLMFLDSSGKETFIAVPDAGIPVFGTSILPKNFIGKDTYYKKVVELTENGVYYKIVRQTPEDVAFMIGLRNIRAKGLNDDLSKAINLQQIKGPFLILEVGIGVAVFAFSLETLCKLCIPKPCLKYFC
>CaugIr121
MCYSLTYISVIAAVIIYAFNTSISSKIVIRNFVDEFELEQLTNIIQDIMVNHIPKQCSLVFGFDNESYVLSTDMSHLMVHQKNQWKLSGVVHNKLNEPEDTGENNTSPMYGIPWPGKYVNSQFVGNCAFYVLLTSDGRNVENLLEEISKRFTLRTQNDYFLFWNKQKSADDLNSTLFTPHTSVLKYKMIAVQNSQENMELILKSVCFFCNKGYPEVITVGKQKPKTPTWTINSNPYPDFTTNFNGRKLIGVYLENVVPEDIPRLLEAKEPISATQLLPYILGNAVNFDWRLDEVSAGEGAGSEMQMDDGSWVGFVGDVYHGVADFCPATLVTYRAWKYVDYSFIFYMDTVTFMTANAIPMFTWKAVFNSFTFGMWCIIASCIFLTIIFLYILLTVRKKLGNLFQNNLNSDIFSYSYQIIFFSLICQYPIIQPVATSVRCFVSVWLLVSLVLSTAYTSKLISFMTFPGHKTLPTRFQDLRDQGYNHGGDEKHMLFFQMITEETDNENLKQVIVTAQKYISTADCFQHASKHKIACISISLYLRLESLTFLDSSGEETFIAASDAGIPVIGTSILPKNFIGKDTYYKKALGLTENGVYYKINCQTPEDVAFTIGLRNIRAKGLHDDTSKAINLQQIKGPFLILGVGIGLAVFAFTLETLCKLCIPKHYLKYFC
>CaugIr122C
MSLVYGLFKYFCGILFVIYSLCICTNSKIVIRDFLDGFDLEHLTNIIENIVTNHIPKECSLVFGFDNESYVLSTGLNPLMVHQRNQWKLSGVVYNKPNEPENLGENSTSPVYGIPWPGKYVNSQFVGNCAFYVLLTSDARNVENLLEEISKRFTLRTQNDYFLFWNKQKSADILNSTLFTPHTSVLKYKMTVVRNSQENMEFVLKSVCFFCNKGYPEGITVGKIKHETPKWTINSNPYPDFTMNFNGRKLVGVFLENVVPEDIPRLLKTKQPISSTHLFPYLMGQVLNFDWRLYEIPVGEAAGAEMQMDDGSWVGFVGDVYHGVADFCPGTLVTYRAWKYIDYSFIFHFDTMTFMTAKAKPLFTWKSVFDPFTIDMWGLIGVSILIASVFLWLLLRFRKKLGNPFENNLNPNVLSYSFQFICFSLIGQFTDIQLKATSARSFIFIWLLVSLVLSTAYTTKLIAFMTFPNHEX
>CaugIr123
MSLVYGLFKYFCGILFVIYSLCICTNSKIVIRDFLDGFDLEHLTNIIENIVTNHIPKECSLVFGFDNESYVLSTGLNPLMVHQRNQWKLSGVVYNKPNEPENLGENSTSPVYGIPWPGKYVNSQFVGNCAFYVLLTSDARNVENLLEEISKRFTLRTQNDYFLFWNKQKSADILNSTLFTPHTSVLKYKMTVVRNSQENMEFVLKSVCFFCNKGYPEGITVGKIKHETPKWTINSNPYPDFTMNFNGRKLVGVFLENVVPEDIPRLLKTKQPISSTHLFPYLMGQVLNFDWRLYEIPVGEAAGAEMQMDDGSWVGFVGDVYHGVADFCPGTLVTYRAWKYIDYSFIFHFDTMTFMTAKAKPLFTWKSVFDPFTIDMWGLIGVSILIASVFLWLLLRFRKKLGNPFENNLNPNVLSYSFQFICFSLIGQFTDIQLKATSARSFIFIWLLVSLVLSTAYTTKLIAFMTFPNHEPLPKRFDDLLNHVYTHGGDEKIMLFFQMITEETENENLKQVSLTAQNFDSTADCFQHALKHKLACISVSMYLRLENQNFLDPSGKKIFTEAPDAGIPVYGSSILPKNFIGKDTYFRKLMQITEAGLYDKVRQIPEDVAFVAGLKNRGSQESLDISEVINVKQIKGPFLIFGVGIGVAGFTFSYEKVYKFLTSK
>CaugIr124
MRSLIGSILLCILLTCIVSKGFGISLQSDSEMQELETVFKIGENILSNYLPNGCSLVFGLDSGTIIVAHYLSAFLKRQQSQWRLGGIVQMKSEVDDGTDIVENKTEPVYEIPWPGKYTESQHVGNCAFYILMITEPRNTDELLEEVSKRFSVRTQSNYFILWNIHKTIDDFNSTLFTPYTSVLKYKMTPIVDGDEKVIKIISTCFFCDHGNPELVTVGEFKDSEPNWRTDPFPDFTRKLNGKNLTGVYIEKIVEEEVPQKLKVRSPVMNAEMMMFLIGDALNFKWDVYEISIGDAAAADVQLDDGSWIGLVGDVYHRRADFCPGTVVTYRAWKYIDYSYLFFLGKVSFMTARAKPLFTWKTVFKPFTKGMWFLIGCSTVASSFIFWWLLTTRRKFGKVFETTDTVCLSSYSFKYLCFSLISECPTKIPVATSARCFIVFWLLVGLVLSCAYSSKLIAFMTIPEKESLPTRFDHLLGSKYMYGGDWKQMLFFQMIIEQTENEKLQLLGSTLKTFGSLEECFRSGLNSYIACISLSIFLRVASFKFLDSSGHELFEEAPDASVAVWGTFILPKNFIAKDTFHRKFVEFSESGLYSLIVSQLPENTAFYIGLKSKGNELSEEDGPKKIRVNQIQGPFLIFGIGIIGSIAVFIGEFIVVCCSRK
>CaugIr125
MVLLNLISILLSVIFLLPVVHSIVEKDNPDARLNILTHINRLNEKVISGRRKYCSIIATTNNADVLKSLKNILQLHQSNLLPGGLYYYDLDGENANEPAQNISGQFHNIPWPGNNRFAEYAGSCVIHLIVSQSLADIEMLLEKVSTVFVVRPSLDYFILIPLMESDVSSSEILFDKTKLSVLKYKLILLTETGVIELKSVCFYCNNGYPVLVDIGSIDRQNNLKLFYGNPFPDFTRTLNGRHLEGVFLFELSQEILDEKRRNDEPPTVIQGVQPLLAYGLNFTWHFYVIDVGEAAAMETQMDDGSWVGFVGDVFYQKADWCTVSVITYKAWKYVDYTLVNYIDVANYVTMNPKPVFTALTLFQPYTANMWIFVCFSIVGGSIFFTILLYYINLKFITEGGPRSKTALLLYSSQYLSLSLIGWSPSFLPTSASGRCFLIFWLLFTMVINCGYQSKLIAFMTFPQKEFLPQNYPELIDSEFRYGGDLKEMLFLQMVLENSEDAKLKEMIVNLETYDNLMECLKVSVKERIACISVRLFLLFEMNLLLDSNGDSLLKLATEETSILLLTASIFQKNFVGLESFNRVQQRIIEGGYLFYKLQEMSNYYAFRQGLKSRDWSVVINGGTEPLTIHHMLGPFVFIAFGVAISLTVFVFELLFRFLGACCE
>CaugIr126
MVIFNVVSLLLSVTISLNVAHTIIEKDIPDPKLNIPRHIDKLNQKIISSSKKYCSILATTNIEEALQPLEQALQHHQSNLLPVGLYYYDSVQSENEPVQNITGQFNNLPWPKNNLFAEYAGSCVKHLIVSQRLPDIEMLLEKVSTVFAARPSLDYFMLIPLLESDISRSSDLFEKSKLSVLKHKLILLTESVDVTAFKSVCFHCNNGNAVLVNIGNVNSNGNSEWFYDNPFPDFTRNLNEKHLEGVFLFELSQEILDEKRRNDEPPTVIQGVPPLLAHILNFTWNFHVIDVGEAAAMETQMDDGSWVGFVGDVFYQKADYCPVSVMTYKAWKYIDYSQVNFIDVCNFVTMNPEPVFTALTLFQPYTTNMWIFVCFSIFGGSIFFTILLYYINLKFSTEGPKTKTVLLLYSSQYLSLSLIGWSPSFLPTSASGRCFLIFWLLFTMVINCGYQSKLIAFMTFPQKESLPQNYPELIDSEFRYGGDLKEMLFLQMILENSEDAKLKEMIENLETHDGLMEFLKVSINERIACVSVRLFLIFEMNMLLDSNGDTLLKLATEETSILLFTAMVFQKNFVALKSFNRAIQGIIEGGYFFYKLQHNSNYYSFRQGLKSRDWSVTINGGTAPLTIRHMLGPFVFIALGIGISFVVFIFESLSKLLEVYCGCNR
>CaugIr127
MALSNQLTGYFIFYFVSSVEIISSTENGIAGRVISHILNEHLEDCIPVTVTDNGIPSENDLNFKKYVPRGEIRKEILQSEESQTQNISGQFNNIPWPFNHMNSVSSGNCVLFVVITETLEQVPDLLDYCSSIFTVRPQYDYFLILPSSVITNQKVLVENEKLRDLKFKLVISKIDEGIYNFGSVCFFCDNGNYSFVNVGEITEHEIKWYYSSPFPDFTTSLNGKHLEGVYLYSINAKFFENLKQRGDLVTVMETFPSIFSHAMNFNYNIYEIDIGEAAALDTQMDDGSWVGFVGDVFHGKADFCASAIMTYKAWRYIDYTVVNYLATGTFLTNLPQSIISDYRAIKPYTPYMWVLILVSIVIGSITLTIILYIVKDSSVRDKPKMVSLFELLQFLTFTLIGWSKDKLPTTSTARCFIIFWLLFAMVINCGYQSKLIAFLTFPPKEILPENFYELLDSDFTYGGDIKHMLFLQTILEESESASLQRMMANLKNFNSLAQCLSESLKHKVACISTSFFLKRKMNLILDANGKYMHELATKETSFFLPCATIVRKNFVALKSLNRVIHVVIESGLMMGFFDRTSFHNSFRSGLRNRFMDSSDEGGTKPLAVPHLKGCFIGLCMGLSLALTVFFLEIVTVNMMKICKYYTSSAVTSIFDKLL
>CaugIr128P
MVILRELLLLCLTIFICIHAKIFSSRKTEISDQIINHIIREYLKDCKLVTVTDSALIPFENSIYHKNYVPRGVLKKEFNSEDHSQNISGQFNNIPWPFNHMNSVSSGNCVLFVVMAKTLEKVPDLLDYCSSIFTVLPQYDYFLIVSASEITNEKLLVENEKLRNLKYKLVLSETASGTRYLKSICFFCNNGNYRFVNVGEISGNNYYWYYSSPFPDFTTDLNGKHLEGVYLFDINEKYFQDLRERGDLVAVVETFLLLLAQTMNFNYNVYEVDIGGAAALDTQMDDGSWVGFVGDVFHGRADFCVSGIMTYKPWRYIDYSVVNFIDTGTFVTNIPHPIFSDYTVVKPYTRNMWILILVSVAIGAISLTIMMHIVKDSTTRDKTKIESLLELLQFLAFTLINWSKDKLPVSSTARCFLSFWFLFAMVINCGYQSKLIAFLTFPPKDTLPGNLYELLDSDFTYRGDIKYMLFLQTLLEDSESVVLQRMMANLINFNSLSECMADGLKRKIACISLTFELKYEMNLFLEXNFIALTHLNRAIHDTIESGLLMGFFDRNSLYNSLRSGLRNRLLSPDEGSDTKPLTVPHLRGSFIGLCIGLSLALTIFIFEILAVYAMKVCEY
>CaugIr129
MVVLREFHLSCITLFIFIHVQMLSSMKIEIAEQIINHIINEYLQDCKLVTVTDSAFIPFQNKVYHKNYVPRGVLKKEFNSEESQPQNISGQFNNIPWPFNHMNSVSSGNCVLFVVITETLEQVPDLLDYCSSIFTVRPQYDYFLIVSASEITNEKLLVENEKLRNLKYKLVLSETVTGTHYLHSVCFFCINGNYSFVQVGKISGSNIYWHYSSPFPDFTTTLNGKHLEGVFLYKINPQVFEDLKRKGDLVTVIQNFPVLLAQILNSSYNVYEIDIGGAASLETQMDDGSWVGFVGDVFHGKADFCVAAIMNYRAWRYIDYTVMNFIDTGTFLTMVPQQIISDYTVIKPYTPNMWMMILVSIGVGTISLTIMMYIVDDSGVKDKPKIESLFVFLQFLTFTLIGWSKDKLPFSSTARCFLSFWFLFAMVINCGYQSKLIAFLTFPPKESLPENFYELLGSDFTYGGDIKHMLFLQTILEESESVVLQSMMGNLVTFNNLPECMEAALEQRIACISLKFLLQREMYNYVDANGELMLSLALRETSLVLPCAVIVRKNFVALKTLNRGIHATLESGLMLVFLQRTSLYNSFRSGLRNRRWSVSEGSDTKPLAVRHLNGSFIGLCMGLSLATTIFILEFVTVNIRKVCNC
>CaugIr130
MNVLTIFCILCTSASAIGNSQENLKLVNYIVKNILETHLKLCTTILVADGKVENREIFSSQQNYLSTGISVKPTVVDDNVENEVNLTAGANNVPWPFNYQNSQPIGNCALFVIIADTLVLVPDLLNSVSQIFMVRPQYDYFLIASLQGDGKDNVLFEDVKLKDLKYKLVLSKTSDGTYNLGSICFYCDKGNPEFVNVGRISENELTWYYSSPFPDFTKNMNGKHFEGVFLFKINPEYFEEKKRRGDFATVPEAFITLIATSLNFEYDVYEIDIGDAAALDTQMDDGSWIGFVGDVFHGKADYCVVGIMSHKAYRYIDYSAVSYVDSVTFLTRNPQPVISGTTILKPYTPRMSILILISVIIGSLSLGFILISVHDYNVTSAKKQNLFYYSLEYLFFSLVGLAPGKIPVASSARCFLSFWLLFAMVINCGYQSKLIAFLTFPAKETVPEDFFELIESNFRYGGDIKHMLFLQTILEFSDSPTLQRMMENIVNFDNLNICMGSALKDKVACITTKYFLSVELYNFLDARGDVLHTIATKESSMVIPFSMIHKKNFVSLTNVNRAIRATVESGLMLGFFERTSLYNSFRSGLRKRFWEINEGTDTKPLALSHFKGSFIGLFSGLSVASVIFMGEVLRRIMKCISK
>CaugIr131
MNGLEIINIVNYIVHMHLSYENLVVITKQSMNIAYIDSLLLQNNYKPSGVLVKPVNIETDDSAKNVSGRFNNIPWPFNHFDCVPVGNLVLFIVLSETVDELPDLLDYCSSVFTVRPQYDFFVFVSLEETENYDVFVEDVTLKNLKNKIIISGENKQLQDLKAVCFFCDKGNPVIVDIGKISENKVVWYYEKPFPDFTKSMNGKEMKGVFLFDHTQEMQKDLDENSKQQNIGRLFPAIMGTAMNMNWSVYEIDIGKAGAMETQMDDGSWVGFVGDVFHGKADYSPFSLMTYKAWRYVDYSCINYLDIVTFTTLTPQPVSSGWTIFWSYTPGAWLIIFIGTGVSAFAFGSIMKIHKFFRENEDKFTDSFYLYSVLYMYLSLISWAPKTNPLNSSARCFLAFWLFSAMVINCGYQSKLIAFMTFPAKETLPKNFIELIDSDFKCGGDVKHMLFMQMILENTDSPALLKLLAKVENFKSLKDCLAAAIEQRLACASVTYLLTLDSNSFVDADGNLIHKIAKEENSIMNIMAMIFPKNFVALNTFNRAIRALWECGMIRGQIEKNANFKAFRSALQSRYTSVRSEEGTKPLTVSQLLRTFQCLAFGVLIGVIIFFAELSKIWIKSCFPGKIISVRSF
>CaugIr132P
MNGLELISVVNYIVHTQLRYEILVVVTEQSVNVAYIDSLLTQNVYKPFSVVVKPFNFNNDDSQQNVSGRFNNFPWPFNHFDSVPIGNSVLFVVLSETVDQLPDLIDYCSSMFTIRPQHDYFVFVSLEETKNYYVFVEDPRLKNLRNKVIISGEDKKLHDLKSVCFFCVTGNPEIVDIEKISENKIFWYYENPFPDFTKSLNGKQMKGVFLFNHTQAMQKELEENGKQLNVGRILTAIMGTTMNMNWFVYEIDIGKAGAMETQMNDGSWVGFVGDVFHGKADYAPTSIMTYKAWRYVDYSYINHLDTATFTTLTPQPVSSGWTIFWSYTPGAWLVIFIGIGVSAFLFGSIMVVHNYVHESEDRFTGSFYVYSVLYMYLSLIFWAPKTNPFNSSARCFLAFWLFSAMVINCGYQSKLIAFMTFPAKEILPQNFLDLIDSDFKCGGDIKHMLFLQMLLENTNSPTLLKLLVKIENFQSLKECLAAAIEQXACASVTYLLTLDSSSFVDADGNHIHKMAKEENSIMTFNAIVFPKNFVALESFNRAVHALWECGIIRGQMEKNANFKAFRSALQSRYASVRSEEGTKPLTVSQLLRTFQCLAFGVMLGAIIFFVELRKTWVKIICLPDTIVSVRSF
>CaugIr133P
MRFLISNYLSYYFVAILSVIFHTVITNMNNSYFINIIRNILQVNFDYENVVLVTEEHTNFVQLYSLLVANNYKPYGAMVKPSNFKADVSTKNISGQFNNIPWPLNNFYSKPVGNLVLYLVLSKTVNHLPELVDYCSSVFLVRPQYDYFILVSMDEIETYHMFHGDPILKDLKYKIIISGNNEQVHHLKSVCFFCDNGNPEIINIGEVSKNKIIWYYGKPFPDFTKSLNGKRMNGVFFYKHTQEIQKYLEDNDKQQNLVQVLLSIIEKKLNLNWSIYEIDIGRAGAVETQIDDGSWVGFVGDVFHGKADFSPISVMTYKAWRYIDYTYILYADLATFTTQSTACFXGWTIFKSYTPEMWMLIFTATGVSGVVLGLILDFYRSFYNGGEDVFRNNLYLYSLQYLYFSLIGWSPNSFPSSSSARCFLSLWLLSAMVINCGYQSKLIAFMTFPTKETLPENFLQLIESDFKCGGDAKHMLFFQMILENTKSPTLQKLMTKVENFRSLSKCLETSIEQKIACTSISYLLHQESNNFLDIEGRHLHKMAAKENSVTIYSAMVFRKNFVFLETFNKIIKALSECGMIRGQIEKNTNYKAFRSALQSRYTSVAGDGGNKSLTLSQLLRTFQFLMVGLLFGIITLGIERSKACFKRTNKLIKVVKVVS
>CaugIr134
MCPINVQYIGINAVTIILVTNVIALHLGFVIPLFYNISYDYTISENHITLSTMNGINIINIINYITHIHLEHENLVVVAEQSMNLAYTDSILVQDNYKPSAVVVKPLNFDNDDLTKNASDGRFNNIPWPFNHFDCVPVGNSVLFVVLSETVGQLPDLLDYSSCVFTVRPQYDYFILVSLEETENYDVFMDDPRLKNLKNKIIISGENKRSYDLKAVCFFCNKGDAEIVDIGTVSENKLIWYYENPFPDFTKFVNGKEMKGVFLYDHTQEMQKELEDNGKQQNMGQIYHPLLGKAMNMNWSIYEIDIGRAGAVETQMDDGSWVGFVGDVFHGKADYSPFSLMTYKAWRYVDYSYINYLDIMTFTTLAPQPVSSGWTIFWSYTPGAWLLIFIGTGMCAFVFGSIMKIHKFITESEDKCTDSFYLYSVLYMYLSLISWAPKTNPFNSSARCFLSFWLFSAMVINCGYQSKLIAFMTFPAKEILPQTFIQLIDSDFKCGGDVKHMLFLQMLLENTNSPALLKLLTKVQNFKSLKECLAAAIEQRLACTSLSYLILLDSSSFVDIDGNLIHRMTKEENSILTFSAMVFPKNFVGLESFNRAVHALWECGLIRGQIEKNANFKSFRSALQSRYTSVRSEEGTKPLTVSQLLRTFQCLAFGVLIGASIFFIELSRASSKCFCFSG
>CaugIr135
MSLLCITNQTSVLYCTRRYNISRSHIRNMNWTSIINVINYIVHIHLEYENIVVVTEQSLYLAHLGLILIADNYKPSGVVLKPANTDVDNLRKNVSARLKNIPWPHNNIDSVPVGNSVLFVVLSETVDRLPELLDYCSSVFSVRPQEDYFVLVSLEEIENYDVFVDDARLKNLKYKIITSGKSRQFYELKSICFFCNNGNPTIVDIGKISMDKIIWYYQMPFPDFTKSLNGKQMKGAFFYDHTQKMQRDLEENGKKQNMGQIFPALIGKAMNMNWSMYEIDIEKTGAAETQRDDGSWVGLVGDVFHGKADYSPLSLMTYKAWKYVDYSFINYLDTITFTTLAQHSVTSGWTIFWSYTPGAWLAIFSGTGISAFVFGSIMKVHKYVHDYEKKFTDDFYSYSLLYIHLSLIFWSPKTNPFSSSARCFLAFWLFSALVINCGYQSKLIAFMTFPEKETLPQTFIQLIDSDFKCGGDVKHMLFLKTILENMNSPTLLKLLTKIENFKSLKDCLAAAIEQRLACTSLSYLVLLDSSSFVDVDGNRIHKMAKEENSITTYWAMVLPKNFVALNSFNRVIHALWECGMIRGQIERNGNFKAFRSALQSRYTSVRSDEGTKPLTVSQLLRTFQCFASGVFLGAIAFCIEFIRASVGKSSLQRKVTKGKSFKN
>CaugIr136
MMIWNAYFITIVTSAIQLPVSDVTDADVFQIVKYIADEYLKLSNLVLVIERNLSIVLSNKTVFKMGYRPSCVLIKSFETDWEEPLKNVSGRFNNFPWPFNNVDQVPVGDSVLFVVFSETVYRIPELLEYASSMLTTRPQYDNFLLVTMEVIMDYQLFLKDPRIKDLKYKVIISGSSKNVNEYHLQSVCFFCNNGYPEIVNIGKVFENNKIIWYYNEPFPDFTKSMNGKQMKGVFLYDHTQEMQKDLEQNGKLQNLGQIYSTLIGSAMNMNWSIYEIDIGRAGAVETQMDDGSWVGFVGDVFHGKADFSPFSIMTYKAWRYVEYTYINYLDVVTFATLKPQLVSSGWTLFRSYTSGMWILIFIGTGIAAIVLGLILTFYRNFKTDGGNVIRNNLYLYSLQFLYFSLIGWSPNILPLSSSARCFLSFWLLSAMVLNCGYQSKLIAFMTFPTKETLPENFLQLIESDYKCGGDVKHMLFFQMVLENSNSVTLQKLMIKVENFKSLRECLEISVDKRIACASLSSLILQDSSQFLDIEGNYIHKIATEENSITVYSAMVFKKNFVALETFNRAVKALWECGMLRGQIEKNANFKAFRSALKSRYTSVNSDVSTKPLTLSQLLRTFQCLLIGLTLGLICFIAEYIRRYLNISHRHREVLQPWSR
>CaugIr137P
MSKKTTYLIAIISCIFSISDCKTVENKLFIVNKIITDILENHLAHCSIIYATQPSASNILFSQHINYVNTGVIVKSILSDEDDSVQKATQNSSEHFSNIPWPYNHFYSGPAGNFVLFIVIAETLQQVPDLLYYCSEIFKVRPQYDYFLIVPLKESNNYSILLEHVTLRDLKYKLVLKKVENGKYNLDSVCFFCNNGDPEIVHVADVTANEITWHFGTAFPDFTRNLNNKFLEGVFFLDLYPEYFPAMKEKGELETVYEALPLIAGQALNIRWNVHEIDIGEAGAMDTQMDDGSWVGFVGDVFHGKADFCVSAVYNYKAWRYVDYSVQNYMDYGTFVTMKPRIATASGSTILKPYTTDMWVCIISSVILGVFFLGTFLLVFKNTGIGKNRNASAIECYTYSLQYLFFSFIGWSPSALPFSATARCFLIFWLLYAMVLNCGYQSKLIAFMTFPAKEILPENINELIDSDFSYGGDVKHMMYLQMILENSESPTLZRMMANVINFDNLNECMDVAIESRVACLSISFYLLRSMNNYLNSKGEDILRIATTETSMTLSMAMVFRKNFVALETFNRFVYGSLESGLVLGFYEKCGIYNSFRIGLKTRNTSVHGSDETKPLQLFHLMEPFRGLALGLLVASVLFLLELGAKKVEKCCICRN
>CaugIr138P
MSKKTTYLIAIISCIFSISDCKTVENKLFIVNKIITDILENHLAHCSIIYATQPSASNILFSQHINYVNTGVIVKSILSDEDDSVQKATQNSSEHFSNIPWPYNHFYSGPAGNFVLFIVIAETLQQVPDLLYYCSEIFKVRPQYDYFLIVPLKESNNYSILLEHVTLRDLKYKLVLKKVENGKYNLDSVCFFCNNGDPEIVHVADVTANEITWHFGTAFPDFTRNLNNKFLEGVFFLDLYPEYFPAMKEKGELETVYEALPLIAGQALNIRWNVHEIDIGEAGAMDTQMDDGSWVGFVGDVFHGKADFCVSAVYNYKAWRYVDYSVQNYMDYGTFVTMKPRIATASGSTILKPYTTDMWVCIISSVILGVFFLGTFLLVFKNTGIGKNRNASAIECYTYSLQYLFFSFIGWSPSALPFSATARCFLIFWLLYAMVLNCGYQSKLIAFMTFPAKEILPENINELIDSDFSYGGDVKHMMYLQMILENSESPTLZRMMANVINFDNLNECMDVAIESRVACLSXLNLETCSLGNESLSFEVDQLS
>CaugIr139
MSNKTIYLIATIFCIFSTSDSKTEESRLFIVNKIITNILENYLSHCSIIYATQPSASNISAVQNINYVNTGVIVKSLLSNEDDTIEKATQNNSEHFSNIPWPSNRFYSESAGNCALFIVIAEILQQIPGLLDYCSEILKVRPQYDYFLVVPLKESNNSYSILLEDVTLRDLKYKLILNKVETGKYHLDSVCFFCNNGDPEFVHVADVTMNEITWHYGTAFPDFTRNLNNKFLEGVFFMDLNPEYFTAMKQRGELATVYETLPLIAGQALNFRWNVHEIDIGDAGAMDTQMDDGSWVGFVGDVFHGKADFCVSAVYNYKAWRYVDYSVQNYMDYGTFVTMKPQIATDSGSTILKPYTTFMWACIISSVILGVFFLGTFLLLFKNTDICKNRNPSAIECYTYSLQYLFFSFIGWSPSALPFSATARCFLIFWLLYAMVLNCGYQSKLIAFMTCPAKEILPENIYELIHSDFSYGGDVKHMMYLQMILENSESSTLKKMMADVINFDNLNACMDVAIESRVACLSISIYLLRSMNNYLNSKGEDILRIATTETSMALSMAMVFRKNFVALETFNRFVYGSLESGLILGFYDKCGIYNSFRIGLKTRNTSVHGGDETKPLQLFHLMEPFRGLALGLLVASVLFLLEIGAKKIEKCCKSKN
>CaugIr140
MAILISQLTRYFVFCFLGSVEMISSTETAIAGLVISHILNEHLDDCILVTVTDNGIPSENDLNFKKYIPRGEIRKEILQSEESQPQNISGQFNNIPWPFNHMNSVSSGNCVLFVVIAETLEQVPDLLDYCSSIFTVRPQYDYFLILLSSVITNQKPLVENEMLRDLKFKLVMSKTSVDIYNFGTVCFFCDNGNYSFVNVGEITADEIKWYYSSPFPDFTTTLNGKHMEGVFLFNINEKYFEDLKQRGDLVTVIEKSPSIIFQSLNSSSNVYEIDIGEAAALDTQMDDGSWVGFVGDVFHGKADFCVTAVMTYKAWRYIDYTTVSFFTTGTFLTKSPQLIISDYTVVKPYTPYMWAMILVSIVIGTITLTIILYIAKDSSVRGKSKMELLLELLVFLTFSLIGWSKNKLPSNSTARCFIIFWFLFSMVINCGYQSKLIAFLTFPPKELLPETFYELLDSDFSYGGDIKHMLFLQTILEESESATLQRMMSNLMNFNNLPDCMAEGLKRKVACISTLFLLEREMNLFLDANGKHMHTIAMKETSLFLPCAAIVRKNFVALRSLNRAIHATIESGLLMGFLDRNTLHNSFRSGMRSRFMKNNDKGGTIPLAVPHLKGCFIGLCMGLSLAATIFFLEIVNVTIKNICDHY
>CaugIr141
MNEKFKIFLFLNLNFLVVQAVARVDIVISIVRNILDKNLKECSVVTIIDEQIQSGKLPSLLHNKYVTSGLFVKSNLVNDISEKVNLTDSFNNIPWPFNYKNSQPVGNCVLFIIIAKTLQQVPDLLNSASQIFMMRPQYDYFLIVLLHGSDKDNVLFEDVKLRDLKYKLVLSKTVNGAYNLGSICFYCDHGNPKFIEIGHTSENQVIWYYSSPFPDFTRFFNGKHLKGVFLYNVTAEYFENMKRESKSMTTMDAIIPLYEKHFNLKCTVYEIDIGGAGALDTQMDDGSWIGFVGDVFHGKADFCVAGIMSHKPYRYIDYSVMNYVDSFTFSTRNPVPVSSNYVIFKPFTLLMWILILGSVAIGALSLTVFLIATSNRIIICEKTQKLLSYSVGYLFFSLIGLSPNKIPVTSSARCFLSLWFLFAMVINCGYQSKLIAFMTFPEKETLPEDFFELIESDFSYGGDVKHMLFLQTVLENSESSALQRMMGNTLNYNSLSDCFKSALEDKIACLSVKFFLSRESTNFLDARGDTVHMIATKEVSLTIPFAMMFRKNFVSLSHFNRVVRTLSEGGLLFGLYERTEMYNTFRSGLRNRYWSINYGTDTKPLTLSHFKGALGGLIFGLLLAIVVFVIELAMLVIKNIRF
>CaugIr142P
MLFEKMKGTFAALVSLVCVYLVVEIVGSKDIVENIVRSIFGKYLKQCNVVTIVDGQIQNGKLLSFYHKNYGASGLFMKHNPVKNDNENEKVNLTEGFNNIPWPFNNQNSQSIGNVVLFVIFAESLQQVPDLLNSASRIFMVRPQYDYFLIVTLRGDGKNNNMLFEDVKLRDLKYKLVLSKTSDGVYNLSSICFYCDKGNPQFVEVGHISGNKIIWHHSTPFPDFTRFFNGKHLKGXFCIIIITAEYYENMKQRGELMTTMDAVLPLYEKHFHVSMTVYEIDIGGAGALDTQMDDGSWIGFVGDVFDGKADFGAAGFMSDKAYRYIDYSVMNYIDPITFLTRNPLPLHSNYDVVKSYSVGMWILILISVVIGALSLTFFLITNDRSTVCSNKQNFLYYSVGYLFFSLIGWSPNKTPVDSSARCFLSLWLLFAMVINCGYQSKLIAFMTFPEKEIVPGDFFELIESDFSYEGDVKHMLFLQTVLENIESPALQKMLGSTLNFNNLSECLTSALEKNVACLSIKTFLLRERTNFLDARGDTVHQIASKEVSMTIPCAMMFRKNFVSLSHFNRVVRALSESGLFFGLFERTAIYNSFRSGLRNRYWSINDGTDTKPLTLSHFKGALGGLIFGLLCASIVFVVEFIFILKNNLFC
>CaugIr143
MTVMCSFFEYISLLGVLPWLVSTGFALKYESDPRNLETGSVLEIGEDILSVHLPNKCSLVFGLDSGKDVLYYLSSFLKRHQSQWRLGGIVQMKSEVEENVDIRENKTEPVYEIPWPGKYTESSHVGNCAFYILLLSEAKNVDGLLEEVSKRFSIRTQSDYFILWNTHKMLSNINSTLFTPYTSILKYKMTPVITVNENEETIKLISACFFCDHGNPDLVTVGKYRDGLLTWRTNPFPDFTRNLHGRNLTGVFLEKIIETEVPERIKEKKPVSMLDMLPYLLGEMLNFRWGVYEISVGDAAAVDVQLDDGSWIGLVGDVYHGRADFAPGTLVTYKAWKYVDYSYLYFLDKVSFMTARAKPLFTWKTVFKPFTKEMWLLIGCSTVLASFIFWWLLITRIKFGKVFETTDTICLSSYSFKYLCFSLISEYPVKIPVATSARCFIVFWLLVGLVLSCAYSSKLIAFMTIPEKESLPTRFDHLLGSKFIYGGDAKHMLFLQMITEQTENENLQLLAKTVTSFDSVDDCFRTALNRKIACISVLMYLRLRSLNFLDSSGHELFEKAPDADIAVWGTFIFPKNFIAKDTFRRKFMELTENGFYLKLIRQLPEDIAFHIGLRSKGKEQLKEDGAKKIRIDQIQGPFLLFGIGMFVSIIVFFTEFFTRYFVGCEYRI
>CaugIr144N
TPATVNENEETIKLISACFFCDHGNSDLVTVGKYRNELLTWRTNPFPDFTRNLQGRNLTGVFLEKIIEMEVPKRIKEKKPVSMLDMLPYLLGEMLNFRWGVYEISVGDAAAVDVQLDDGSWIGLVGDVYHGRADFAPGTLVTYKAWKYVDYSYLYFLDKVSFMTARAKPLFTWKTVFKPFTKEMWLLIGCSTVLASFIFWWLLITRIKFGKVFETTDTICLSSYSFKYLCFSLISEYPVKIPVATSARCFIVFWLLVGLVLSCAYSSKLIAFMTIPEKESLPTRFDHLLESKFIYGGDAKHMLFFLQMITEKTENEKLQLLAKTVTSFDSVDDCFRTALNRKIACISVLMYLRLRSLNFLDSSGHELFEKAPDADIAVWGTFIFPKNFIAKDTFSRKFMELTENGFYLKLTRQLPEDIAFHIGLRSKGKEQLKEDGPKEIRIDQIQGPFLLFGIGIFVSITVFLTECFTQYFVRCGYRIKHLYVF
>CaugIr145
MRSLFGSIYLCILLTCFVYKGFGIVLQSESEMQELEMVFKIGENILSNYLPNGCSLVFGLDSETIASHYLSSFLKRQQSQWRLGGIVQMKSEVEDGADTVENKTEPVYEIPWPGKYTESQHVGNCAFYILMITEPRNTDELLEEVSKRFFIRTQNDYFILWNRYKTIDDFNSTIFTPYTSVLKYKMTPIEDGDENVIKMVSTCFFCDHGNLELVTVGEFKRSEPNWRTDPFPDFTRNLNGKNLTGVFIEKIVEEEVPQKLKDRSPVTTTEMMTFLIGEALNFKWHVYEISIGDAAAADVQLDDGSWIGLVGDVYHGRADFCPGTVVTYRAWKYIDYSYLFFLGKVSFMTARAKPLFTWKTVFKPFTKGMWFLIGCSTVAASFIFWWLLITRRKFGKVFERTDIVCLSSYSFKYLCFSLISECPTKIPIATSARCFIVFWLLVGLVLSCAYSSKLIAFMTIPEKESLPTRFDHLLGSKYMYGGDWKQMLFFQMIIEQTENEKLQLLGSTLKTFESLEECFRSGLNSYIACISLSNFLRVASFKFLDSSGHELFEEAPDASVAVWGTFILPKNFIAKDTFHRKFVEFSESGLYSLVVSQLPEDTAFYIGLKSKGNELYEEDGPKKIRVNQIQGPFLLFGIGIIGSIAVFIGEFIVVCFSRKRGYAISCT
>CaugIr146N
RIKEKKPVSMLDMLPYLLGEMLNFRWGVYEISVGDAAAVDVQLDDGSWIGLVGDVYHGRADFAPGTLVTYKAWKYVDYSYLYFLDKVSFMTARAKPLFTWKTVFKPFTKEMWLLIGCSTVLASFIFWWLLITRIKFGKVFETTDTICLSSYSFKYLCFSLISEYPVKIPVATSARCFIVFWLLVGLVLSCAYSSKLIAFMTIPEKESLPTRFDHLLGSKFIYGGDAKHMLFLQMITEQTENENLQLLAKTVTSFDSVDDCFRTALNRNIACISVLMYLRLRSLNFLDSSGHELFEEAPDADIAVWGTFIFPKNFIAKDTFRRKFMELTENGFYLKLIRQLPEDIAFHIGLRSKGKEQLKEDGAKKIRIDQIQGPFLLFGIGMFVSIIVFFTEFFTRYFVGCEYRI
>CaugIr147
MYLRYFMSFCLSIVTSYATGIVRQSQLHNQKWNELVSLFEQEFLGQCGIVVGSELEQLPIEISVLLKKQQILWMPSGIIFNVKTNRQLFTQERKFVKFGIPWPFNNSATTSPGNSAVYILLLKYSPHSDKLLVKISEYFSLRPQNDYFIIWPLATVINNSSATILTSELTSQLKYKVVALRDDDNNSRTSLKSVCFFCKQGEPMIVDIGTISSQNISIETTLFPDFTTDMHGKFIKGVYLTQALETDIPHMKANDEILSITHLMPYYVGQMMNFHWSIYESSIGEAAAAESQLEDGSWVGLVGDVFHNKVYFCPGTLPTYRAWKYVDYSRMFYFDFFTFMTANPEPVTDWKSVFQSFRKEVWIKVLVTSISGAIVSAGMLYVLHHPLSVWYVFQLTHLSYIGWYPRTVSNNISFRIFMFSWFLFSLTMSWIYQANAVAYATIPNSEKLPKNFAELVTSGFAYGGDIIHIRFLKFILQDVETDYLKILARKSRDYKDLHDCFKHALTEDLACISTTMFLKLDYNSFLDRNGNHKFIMASHGKLQTQGAMIWQKNFVGKDTVDKRIGQITENGIYYQLIRKAAEDQAFKIGLRMRNLDEKTHLEATGIVVNELQGHFIILVIGILLSLVAFVLEKFSQLVYMLANCIRNITAD
>CaugIr148
MFRNLKHMSVLIWFAAVIFVRYSESVNIVKDRNFIYDREFDKLIVLIGDLIENYITDKRCGIVFGGDQGYRMYTSSGFKFLKHFENRFQPIGIYDAHDFALNSVRPTPDNTNFSSTSGDFLAWPHTYYHTALRLQNCIIVLMLSSTAESTEMNLDEASRLFYMRTQYDYYVFWQMLIETEDNSDNRVQLALQNSRSSVLRFKIANHPSSEKPDEVKLKSVDFYRDAGEPVIVDIGHQTGVEKPVYYYTHWSGKITSFPDFTRNMNGKFLRGTFLYELTLDIMDQKLRDEEHLEIGVFVWKILGESMNFTWHVFTNEFGEGGAADAQLDDGTWLGFVGSLLYGKADFAMGTLMTYRALHRIEYSIAWVFTKITFGTAQPQANLSWDAIFISYSLGMWICVGLSIIACSFLLLFFLRIDLILAEPPNPKKKYTVKGQYMESFEYLLFAVMDTCPDYLYKSNFSRVFIIFWLLYALVVNTAYQSKLLVIMTYPRKEILPDYYGELVDSDFVYGAEYKQFLFIRMILEHIQIDKYQMLLERATTFDSTDSCVRKSFQTRHACIAVDFYIQSVMYQHLDRAGESLVRLAKEDSIVVYGASMFKINFMSMNTYLFKMTGMFDNGVFQYLDRMVNDKAFRMGLRNPNRFNYDVDAGTKPLKVSQILGAFFILAFGCAVASILFVVERCQYWAEMKKKYRK
>CaugIr149F
MCRNYSGTILVLCWLVSTVFGKDNISASLCYDTNYIYDREFDRLTVLIDDLIENHIDDKHCGILFGGDQRYRMYTSSGFKFLKHFENKFQPIGVYDASDFAFNNVRPTPDNSNFSSESGDIIPWPHSYYYDATRLQNCMIVLLLSSSAETTDINLDEASRLFYMRTQYDYYIFWQMPIDGEESNEDRVQEVLQNQRNSLLRFKIMNQRYPEKTDEIALRTVDFYLDKGEPVIVDIGQQIGIDKPIYFYKHHVSQKITAFPDFTRDLNGKFLRGTFFYELTLEIMEQKLRDREHMEFGVHVWKILGETMNFTWHVYTNPLGEGGAAETQLDDGTWLGFVGSLMYGKADFAMGTIMTYRALHRVEYSIVWVFTLIGFGTAQPKADLSWDAIFISYTLDMWVCVALSIVICSFLLLAFLRIDLKMAEPPNPKLEYTVKGQWMESFEYLLFAVMDTCPDYLYKTNFSRVFIIFWLLYALVVNTAYQSKLLAIMTYPRKEVLPDYFDELVDSDMVYGAEYKHLTFFRMILEHIEIEKYQTLLKRCMTFDTTDECLKKSLKTRLACVTFNIYIRYIRNLNLNRAGESLVRIAKEDTIVVYGASMFKINFISFNTYEFKMKGMMDNGIFYYLNRMTEDQAFRMGLRNEDRFNYEVEEDTRPLNINQMLGGYFILAAGCVISAVLFVVERIQYRFEKKKRK
>CaugIr150N
FQATLEIMEQKLRDREHMEFGVHVWKILGETMNFTWHVYTNPLGEGGAAETQLDDGTWLGFVGSLMYGKADFAMGTIMTYRALHRVEYSIVWVFTLIGFGTAQPKADLSWDAIFISYTLDMWVCVALSIVICSFLLLAFLRIDLKMAEPPNPKLEYTVKGQWMESFEYLLFAVMDTCPDYLYKTNFSRVFIIFWLLYALVVNTAYQSKLLAIMTYPRKEVLPDYFDELVDSDMVYGAEYKHLTFFRMILEHIEIEKYQTLLKRCMTFDTTDECLKKSLKTRLACVTFNIYIRYIRNLNLNRAGESLVRIAKEDTIVVYGASMFKINFISFNTYEFKMKGMMDNGIFYYLNRMTEDQAFRMGLRNEDRFNYEVEEDTRPLNINQMLGGYFILAAGCVISAVLFVVERIQYRFEKKKRK
>CaugIr151
MYRNYLILLCAFGLCVISRVLGKEECINLYNDKHDVYDREFDKLIVVIDDMLTNHIYDSQCGIVFAGDHEYSRYVTSGFKFFKHFSHRFQPLGVYDASHFAANNIRPTPDMANFSSTSGDIVPWPHTYYLEALRLTPCLLVVILSSSPDSNEVYLDEAARLFYMRVQTDYYLFWQMPIEGEENSDERAVKLLQNDKSKYLKYKITNGLDSNTPDESTLKAVHFYLNNGEPVIVDMGKQIGIKVPEYFYTNFYGKHTPFPDFTGNMRGKFLRGTFFQEYSLELLLEKIKNKDPIELGEFVIQILGETLNFTWFIFENEMGEGGAVETQLDDGTWMGYVGNIMYNKSDFALGTLMTYRALHRVEYSIVYVYTFLAFGTAQPKTILSWDAIFLSYTMDMWICIALSIFICSFLLLAFLRIDLKMEEPPNPKLEYTVKGQYLESFEYLLFAVMDTCPDYMYKSNFSRVFIIFWLLYALLVNTAYQSKLLALMTYPRKEVLPDYFTELVDSHLELGAEYKHLTFFRMILENVEIAAYKKLLTHTTTYETTDICLEKSLDRPLACLTFNFYLKYAKNSFLDMDGNSRILPAKEATVVVYGVQMFHTNFLSYGMYMKKFRAMFDGGIIDYLDRMTVQNTFVTGLKNPNRFSYENEEGTKPIKISQLLGGFFILGFGILIGFFLFLIERCTFYRDKKKKQKANKKAIRKRY
>CaugIr152N
GLDSNTPDESTLKAVHFYLNNGEPVIVDMGKQIGIKVPEYFYTNFYGKHTPFPDFTGNMRGKFLRGTFFQEYSLELLLEKIRNKDPIELGEFVIQILGETLNFTWYIYLNEMGEGGAVETQLDDGTWMGYVGNIMYNKSDFALGTLMTYRALHRVEYSIVYVYTFLAFGTAQPKTILSWDAIFLSYTMDMWICIALSIFICSFLLLAFLRIDLKMEEPPNPKLEYTVKGQYLESFEYLLFAVMDTCPDYMYKSNFSRVFIIFWLLYALLVNTAYQSKLLALMTYPRKEVLPDYFTELVDSHLELGAEYKHLTFFRMILENVEIEAYKKLLTDTTTYETTDVCLEISLKRPLACLTFNFYLKYAKNSFLDMDGNSRILPAKEATVVVYGVQMFHTNFLSYGMYMKKFRAMFDGGIIDYLDRMTVQNTFVTGLKNPNRFSYENEEGTKPIKISQLLGGFFILGFGILIGFFLFLIERCTFYRDKKKKQKANKKAIRKRY
>CaugIr153
MYRNYFFLFFAFGLCTISAVFGEEECINLYNDKHDVYDREFDKIIVVIDDMLANHIHDPQCGIMFAGDHEYSRYVTSGFKFFKHFSHRFQPLGVYDASHFAANNIRPTPDMANFSSTSGDILPWPHTYYLEATRLEPCLLIVILSSSPDSNEVYLDEAARLFYMRVQTDYYLFWQMPIEGEENSDERVVTLLQNEKTKYLKYKITNRLDSNTPDESTLKAVHFYLNNAEPVIVDMGKQIGINVPEYFYTNFYGKHTPFPDFTGNMRGKFLRGTFFQEYSLELLLEKIRNKDPIELGEFVIQILGETLNFTWYIYLNEMGEGGAVETQLDDGTWMGYVGNIMYNKSDFALGTLMTYRALHRVEYSIVYVYTFLAFGTAQPKTILSWDAIFLSYTMDMWICIALSIFICSFLLLAFLRIDLKMEEPPNPKLEYTVKGQYLESFEYLLFAVMDTCPDYLYKSNFSRVFIIFWLLYALLVNTAYQSKLLALMTYPRKEVLPDYFTELVESHLELGAEYKHLTFFRMILENVEIAAYKKLLTHTTTYETTDICLEKSLDRPLACLTFNFYLKYAKNSFLDMDGNSRILPAKEATVVVYGVQMFHTNFISHGIYMKKFRAMFDGGIIDYLDRLTVQNTFVTGLKNPMRFSYENEEGTKPIKISQLLGGFFILGFGILIGFFLFLIERFTFYRDRKKKEKANKKAIRKR
>CaugIr154
MNEKFKIFLFLNLNFLVVQAVARVDIVISIVRNILDKNLKECSVVTIIDEQIQSGKLPSLLHNKYVTSGLFVKSNLVNDISEKVNLTDSFNNIPWPFNYKNSQPVGNCVLFIIIAKTLQQVPDLLNSASQIFMMRPQYDYFLIVLLHGSDKDNVLFEDVKLRDLKYKLVLSKTVNGAYNLGSICFYCDHGNPKFIEIGHTSENQVIWYYSSPFPDFTRFFNGKHLKGVFLYNVTAEYFENMKRESKSMTTMDAIIPLYEKHFNLKCTVYEIDIGGAGALDTQMDDGSWIGFVGDVFHGKADFCVAGIMSHKPYRYIDYSVMNYVDSFTFSTRNPVPVSSNYVIFKPFTLLMWILILGSVAIGALSLTVFLIATSNRIIICEKTQKLLSYSVGYLFFSLIGLSPNKIPVTSSARCFLSLWFLFAMVINCGYQSKLIAFMTFPEKETLPEDFFELIESDFSYGGDVKHMLFLQTVLENSESSALQRMMGNTLNYNSLSDCFKSALEDKIACLSVKFFLSRESTNFLDARGDTVHMIATKEVSLTIPFAMMFRKNFVSLSHFNRVVRTLSEGGLLFGLYERTEMYNTFRSGLRNRYWSINYGTDTKPLTLSHFKGALGGLIFGLLLAIVVFVIELAMLVIKNIRF
>CaugIr155P
MLFEKMKGTFAALVSLVCVYLVVEIVGSKDIVENIVRSIFGKYLKQCNVVTIVDGQIQNGKLLSFYHKNYGASGLFMKHNPVKNDNENEKVNLTEGFNNIPWPFNNQNSQSIGNVVLFVIFAESLQQVPDLLNSASRIFMVRPQYDYFLIVTLRGDGKNNNMLFEDVKLRDLKYKLVLSKTSDGVYNLSSICFYCDKGNPQFVEVGHISGNKIIWHHSTPFPDFTRFFNGKHLKGVFLYNXITAEYYENMKQRGELMTTMDAVLPLYEKHFHVSMTVYEIDIGGAGALDTQMDDGSWIGFVGDVFDGKADFGAAGFMSDKAYRYIDYSVMNYIDPITFLTRNPLPLHSNYDVVKSYSVGMWILILISVVIGALSLTFFLITNDRSTVCSNKQNFLYYSVGYLFFSLIGWSPNKTPVDSSARCFLSLWLLFAMVINCGYQSKLIAFMTFPEKEIVPGDFFELIESDFSYEGDVKHMLFLQTVLENIESPALQKMLGSTLNFNNLSECLTSALEKNVACLSIKTFLLRERTNFLDARGDTVHQIASKEVSMTIPCAMMFRKNFVSLSHFNRVVRALSESGLFFGLFERTAIYNSFRSGLRNRYWSINDGTDTKPLTLSHFKGALGGLIFGLLCASIVFVVEFIFILKNNLFC
>CaugIr156
MFRSILFLLLINFVVGKLHQNEKCAVKDTSVFMNVVDQIVNEFLDPRCTRVSLSDEQNNHPVYKNKVSAVGNFFRLDVDTSVNVTIDEKFRNVQWPYMDAQSVGNCVLFIVVSDNDFDKMLDEASMMFQMSTQYHYFIIHCRGDNCDYQDGAVFSKKLDTLKYKIFISKGDKSTYKLSSVSFFGDRGYTQTVQIAEADSDGNIIWKYSHPFPDFTLDLNGNEAKVVYFEDITPEIIRQLRAHKEIVGIAEVTTELLRKTLHVRLSIEKGDVAPIDMQLEDGSWTGFVGEVLRQRYNGSMISLTLDTHMKHVMLSNVLIFEKIAYTIRTPRLQYSWKSLYQPLTFSSWCGIFASCIISWLFLSFVLTVKLEDISTTDKISLVKSSLSFIFFSVIGIGSDSIPVRHSGRLFIAFWLFFGILISTSYQCKLLSMLTYPKKEDLPTSVPELIGSRFEYGCFNLHCTYFAYVSESDEREYIKKMVNSFMHLEDTRECVEKSLKDDFGCFGVNTLLQYETSKTLDRHGNPTLETISKGGDSLYFATLFRRDFLATPTLNSFYRRIHQSGIFKKLEQTSVREAYMKGLRDETRFTRGETDEAKPLKVVQFIGHFAILIIGLLLALIVFGLELLIRQLLK
>CaugIr157P
MYREILFLLLFSSVAGVVYQNEESNQMDMSDILNIADQIANEFLDPTCTRVSLSDERTNYLINKNKVSAVGNFFPFDIDVSVNVTIDEKFRHVQWPYMDAQSVGNYVLFTVVSDNDFDDILDEASVMFQMSTZYHYFIIHCRGANCNYQDGAIFSKKLDTLKYKILISKSGKNTYMLSSVSFFGNNGYTXTVQIAETDSDGNITWKYSHPFPDFNLDFNSNAVKVZFFEEVNSEIMRQLRERKEIIPFQVRIAZLITEKLNCISMYGKPNVVPIDIQLEDLSZTGFVGEILNDKYNWSAAAVAFGNQMKSIAYSQVIVIETFCFPIRKPRSEYSWKSLYQPLTTASWISIFIYCFVSALFLYFILRVKLGNNAPTVNKFNLLKSCFSLIFQSVISVGIGSVTPRHSGRLFIAFWLFIGILISTAYQCKLLSMLSSRKKEKLPTSVPEFEYVCFTLYCIYLGYVMKQDTREHGKILANNLKNIDSLKECMEKSLKEDFSCYHVQMMLHFEMNQLLDRYGQPTLDILSKDGNHKYGVSMFRRDHVRLTTYNTFVIHLHESGIVENMVTTSLWEAYMKGLRDEDRFTRGETEGLKPLKLNKFFGHFAILIIGITFGIVSFCIEKFIR
>CaugIr158P
MYRATLFFLLSSSVARVVYQNEDSNQMDMSDILNIADQMANKFLDPTCTRVSLSDERTNYLINKDKVSAVGNFFRLDVDTSVNVTIDEKFRHVQWPYMDAHSVGNCILFTVVSDNDFDKILDEASMMFQMSTQYHYFIIHCRGANCNYQDGAIFSKKLDTLKZKIFISKGDENTYQLSSVSFFGNNZYTQTVQIAEADSDGNITWKYSRPFPDFTLNLNGNAVIIAYFEDVNSEIMRQLRERKEVITLPMRFAELLVENZTVFLSMXKPDVAPIDIQLEDGSWTGFFGEILNEKYNFSSFTVAFGNHMKSIAFSNVIYIETLSFTIRKPRSEZLWKSLYQPLTIVSWISICISCFVSALFLYFILRVKLGDNAEAVNKFDLLKSCFSLKFLSVISVGIGSVAPRHSGKLFIAFWLFIGILISTAYQCKLLSMLSSPKKENLPSSVLHLLGSEFEYGSFILHCIYAVYVMEQDTREHAKTLANNLKNVDSMKQCVEKSLKEDFCCYSVQIMLQFEMNQLLDRYGRQTLDILXKMGITZYGVTIFRRDHVCFTTYNTFVIHLHEGGILDYMVTTSLWEAYMIGLRDEDRFTRGETEGLKPLKLKQYFGHFAILIIGITFGMVSFWLQKLIR
>CaugIr159
MFRATALLLLLNSVAGVIYQNDKYNRNYMSDILHIIDQIANEFLDPTCTRVSLSDDRTNHLVYKKRVSAVGNFFRLDADTSVNVTTDEKFRYVQWPYMDAQSVGNCVLFTVVSDNDFDKLLDEASMMFQMSTQYHYFIIHCRGENCNYQDGAIFSKKLDCLQFKIFISKSDKNTYMLSSVSFFGNNGYTQTVQIAEADLKGNITWKYSHPFPDFTLDMNGNAVKVAFFEDVNPEIMKQLHERKEIITVPQRTMELHVEKLNHSFSYEKPSVPPVDIQLEDGSWTGYIGEVLNEKYNWSAVAVAFDNHVKHIILSNIIVIETFSFTIRKPRSEYSWKSLYEPLTIASWVSIFISCVVSAFFLYCILAVKLENNEPSENKINLVKTCFSLVFFSVISVGFSFVTPRHSARLFIAFWLFVGILISASYQCKLLSMLSSPKKEMLPASIPELVESDFEYGCFTLYCTYIGYIMEKDTRKIGKTLASNFKHVESSQKECVEKSLMEDFCCYNIKILLELEKNQLLDRDGQPPLDVVSKDGDRIYIAAMFRRDSILVTTHNTFYRRIHEGGILAEMETTSLREAYMKGLRDDNRFTRGESEEMKPLNLTQFFGHFAILIIGITSAMIAFGFEKLSRSEKLI
>CaugIr160P
MYRATFFLLLFSSVAGVVYQNEENNQMVMSDILNIADQIANEFLDPTCTRVSLNDERTNYLINKNKVSAVRNFFPLDVDVSVNVTIDEKFRHVQWPYMDAQSVGNCVLFTVTSNNDFDKILNEASMMFQMSTQYHYFIIHCRGASCNYQDGAIFSKKLDTLKYKIFISKNDXMTYMLSSVSFFGNNGYTQTVQIAEADSDGNITWKYSYPFPDFTLDLNGSAVKVAFFZDVNSEIMRQLRERKEIIXEYIMELLAEKLNCISVYVKPDVVPIDIQLEDGSWTGYIGEILNEKYNFSAAAVAFGNQMKSIAYSHVIVIQTLSFSIRKPRSEYSWKSLYKPLSIASWISIFISDFVSALFLYFIFRVKLGNNAPTDTKFNLLKSCFSLIFLSVISVGIGSVTPRHSGKLFIAFWLLMGILISTAYQCKLLSMLSSPKKEKLPTSVPELKTSZFEYGCFTLYCIYFGYVMEQDTREHAKTLPNNLKNIDSLKECMEKSLKEDFCCYHVQIMLQFEMNQLLDRYGQPTLDILSKDGDHIYGVSIFRCDHVCLTTYNTFINQLHEIGLLENMITTSLREAYMKGLRDEDRFTRGKTEGLKPLKLNQFFGHFAILIIGITFGMVSFWLEKFIR
>CaugIr161P
MFRATVIFLLLTSVAVAAVVNQNEEYNQVSMSDILNIADQIANEFLDPTCTRVSLSDERTNHIVYKNKVSAVGNFFPFVVDVSVNVTIDEKFRHVQWPYMDAQSVGNCVFFTVVSDNDFDEILNEASMMFQMTTQYHYFIIHCRGANCNQQDEVIFSKKLDSLKYKIFISKSGENKYILSSVSFFGNNGYTQTVQIAEADSDGNITWKYSHPFPDFTLDLNGNNVKVAFFENVNPEIMRQLRERKEVITVAKRIMELLAAKMNYNYSYVKPDVALIDIQLEVGSWTGFVGEILNEKYNWSAHTASFHNQVKYISYSNILLMAKLSFTIRKPRSEYSWKSLYQPLTISSZISIFISCFVSALFLYSILTVKLGNNTPSVSKLNLVKSCFSLIILSVITLVRFDSVTRRHSGRMFIAFWLLVGILISTSYQCKLLSMLSFPKKEKLPSSVPELEKSDFEYGCYTLHCIYLVHYGTGYSQARZKYKKQPQEHZZSKRVCZKVIKGRLCCYSIKITLQLETNQLLDRYGQPMLDVVSKDGDLTYYGTMFKRDHVCLTTVNAIYRRZEERGIFQYMVTTTLWEAYLKGMTDETRFTRGESKEAKPLKLKQFLGHFGILIIGITLAMVIFGLEKLAGRLTMK
>CaugIr162
MFRATVLFLLLNSVAGVIYQNEDYNQNYMSDILHITDLIANEFLDPTCTRVSLSDDRTNHLVYKNRVSAVGNFFPLDADTSVNITTDEKYRYVQWPYMDAQSVGNCVLFTVVSDNDFDKLLDEASMMFQMSTQYHYFIIHCRGENCNYQDGAIFSKKLDCLQFKIFISKSDENTYMLSSVSFFGNNGYTETVQIAEADLKGNITWKYSHPFPDFTLDMNGNAVKVAFFEDVNPEIMRQLHERKEVITVPQRTMELHVEKLNHSFSYEKPSVPPVDIQLEDGSWTGYIGEVLNEKYNWSAVAVAFDNHVKHIILSNIIVIETFSFTIRKPRSEYSWKSLYEPLTIASWVSIFISCVVSAFFLYCILAVKLENNGPSENNLNLVKTCFSLVFFSVISVGFSFFTPRHSARLFIAFWLFVGILISTSYQCKLLSMLSSPKKEMLPASIPELVESHFEYGCFTLYCTYIGYIMEKDTRKIGKTLANNFKHVESSQKECVEKSLKEDFCCYNIKILLELEKNQLLDKDGQPPLYVVSKDGDRIYIAAMFRRDSILVTTHNTFYRRIHEGGILAEMETTSLREAYMKGLRDDNRFTRGESEEIKPLNLTQFFGHFAILIVGITSAMISFGYEKLSRSEKMI
>CaugIr163
MFRIVRILFFFNVVVGKLLQNEEILHLDLSEIMNIADQIATEFLSPNCTRVTFSDQRTSEPVYKNQVSATGNFFRLDADTSINITINEKFRNSQWPYLKAQSVGNCVLFTVISENDFDRVLVEGSMLFQMNTMYHYFIIHCVGTSCNWQDGAIFSQKLDTLKYKIFVSRVENNTYKLSSVSFFGNNGSTQTVGIAEVDSNGHTTWKYSHPFPDFTKNLNGASMVMNYFEDIDPAMIEELRERKEVVNMVYYFTEIISKHLNMRLIIKKSEVVPIDIQLEDGTWTGYVGEILKGKYDGSIAVIMQDTLIEHITMTDALLFETLAFTIRTPRSLFSSKSLYQSLTFTSWCLIFVSCIISSLFLSFILAVKLGNNESIQILGLVKSSFSFIFLAVIGIGSDQIPTSHSGRVFVAIWLFVAILISTVYQCKLLSMLTTPKQEELPSSFPELIDSNFKYGCFTQHCSYFEYLFESDKRGFVRKLISNFIHHESMAGCVEKSIEHDFACVSVSVLLEYETKKTLDMHGNPTLQLITEGGHRMLASEAFRRDYICLPSVNSFFSRITQTGIFLKVVKTSLNQIYMNGLRDEARFSRGESHEAKPLKLVQFFGHFMILTFGQAAGAIIFGVEILRKRKKIIT
>CaugIr164
MFRIVAFLFLFNIVVGKLLQNEEILHLDLSEIMNKADQIATEFLSPNCTRVTLSDQRTSEPVYKNQVSATGKFFRLDPDTSINVTINEKFRNAQWPYLKAQSVGNCVLFTVISENDFDRVLVEGSMLFQMSNIYHYFIIHCLGPSCNWQDEAIFSPKLDALKYKIFVSKDDNNTYKLSSVSFFGNNGSTQTVQIAEVDSSGQTTWKYSHPFPDFTKNFNGVVLKMVYFEDVDPELIEQLRERKEVVDLIYYLSELMSKHLNTRFLIVRSEVVPIDIQLEDGTWTGYVGEVLKWKYNGTVAVILQDTLLEHIGVTDALMFESIAFTIRTPRSLFSWKSLYQSLTFSSWCLIFVSCIVSSLFLSFILAIKLGNNESIQILGLVKSSFSFIFLAVIGIGSDQIPTRHSGRVFVAFWLFVAILISTVYQCKLLSMLTTPKQEELPSSFPELIDSNFEYGCFTQHCSYFEYLFESDKRGFVRKLISNFIHHESMAECVEKSIEDDFACISAGVLLQYETKLTLDVHGNPTLELITEGGDLIPTAAAFRRDYVCLPSVNWFFRSITQTGIFLKIVSTSINDTYMKGLRDEARFSRGETHEAKPLKLVQFFGHFMILIFGLAAGVITFGVDILRRCRLIT
>CaugIr165
MFRFLFFFNVVVGKLLQNEEILHLDLSEIMSTADQIAEEFLSPNCTRVTLSDQRTTESVYKNKVSATGNFFRLDADTSINVTINEKFRNAQWPYLKAQSVGNCVLFTVISENDFDRILVEGSMLFQMSNIDHYFIIHCLGSSCNWQDGAIFSPKLDALKYKIFVSKGNDNTYKLRSVSFFGNNGYTQTVQIAEVDLSGKITWKYSHPFPDFTKHFNGAVMKMVYFEDIDHAMIEPLRERKEVVVLTYFLVELISIRLNVRFLVFQSDVAPIDIQLGDGTCTGYVGEVLRGNYNGSLSGVVLDTLLEHVGMSNINVFDSIAFTIRTPRSLFSWKSLYQSLTFSSWCLIFLSCIVSSLFLSFILTIKLENNEWTQILGLVKFSFSFIFLAVIGIGSDQIPTRHFGRVFVAIWLFVAILISTAYQCKLLSMLTAPKLENLPSSVTELIDSDFESGCFTLHCTYIEYLYESDKREYINKMTNNFIHHESLRQYVEQSIEDDFVCVSVSLLLQYEIQQTLDRNGYPTLELTTEGGDPLLFSTIFRRDSVCLPTFNFFIRQIIQSGIFLKIESTSVREAYTNGLRDDTRFSRGESHEAKPLKLIQFFGHFMVLILGLGPATVIFAVERLTSYKYVQKNKRRK
>CaugIr166
MYRATLFLLLLSSVSGVVYQNEESNQMDMSDILNIADQIANEFLDPTCTRVSLSDERTNYLINKDKVSAVGNFFNFDVDVSVNVTIDEKFRHVQWPYLDAQSVGNCVLFTVVSDNDFDKILDEASMMFQMSTQYHYFIIHCRGANCNYQDGAIFSKKLDTLKYKIFISKSDENTYMLSSVSFFGNNGYTQTVQIAASDSDGNITWKYSHPFPDFTLDLNGNNAKAAYFEDVNPEIMRQLRESKEVIYVPQRIMELHVEKLNYIFSYVKPDVDPIDIQLEDGSWTGFVGEILNEKYNWSAASFAFGNQMKSIALSNVIFMETISFTIRKPRSEYSWKSLYQPLTVTSWISIFTSCCVSALSLYFILRVKLGNNEPTVNKFNLFKICFSLIFLSVISVGIGSVTPRHSGRLFIAFWLFIGILISTAYQCKLLSMLSSPKKEKLPSSVQDLLESEFEYGCFTPHCIYFGYLKEQDTREHSKTLANNLKNIDSLKECAEKSLKEDFCCYNVQIMLQVEMNQLLDRYGQPTLDVVSKDGDRIYLVTIFRRDHVCLATFNIFYRRLQESGILENMVRTSLWEAYMKGLRDEDRFTRGETEGLKPLKLKQFFGHFAILIIGITFGMVSFLLEKLIRC
>CaugIr167P
MYRATLFLLLFSSVAGVVYQNEESNQMDMSDILNIADKIANEFLDPIYTRVSLSDERTNYZIKKDKVSAVGNFFRLNVDTZSVNVTIDEKFRHVQWPYMDAQSVGNCVLFTVVSDNNFDKILNEASMMFQMSTQRHYFIIHCRGVNCNYQDGAIFSKKLDTLKYKIFISKRDENTYMLSSVSFFGNNGYTQTVQIAEADSDGNITWKYSHPFPDFTLDLNGNALKIAFFEEINPEIMKQLRERKEVITLTLRLAELIAEKLNCISVYVKPDVAPIDIQLEDGSWTGYFGEILNEKYNWSGGAIAFGNHMKSVAHSNLLRIETMSFSIRKPRSEYSWKSLYQPLTIASWISIFISCFVSALFLYFILRVKLGNNAPTVVNKFNLLKSCFSLIFLSVISVGIGSVTPRHSGRLFIAFWLFIGILISTAYQCKLLSMLSSPKKEKLPTSLLDLLGSEFEYGCLTTHCIYFGYLMEQDTREHGKTLANNLKNVDSIKECAEKSLKEDFCCYNIQIYLQFEMNQLLDRYGLPTLDVVSKDGDHIYGVSMFRRDHVCLTTYNTFLRRIHESEIFEHMEKTSLWEAYMKGQRDEDRFARGETEGLKPLKLKQFFGHFAILIIGIAFGFVSFWLEKLVRCSQLIKIYHQKIV
>CaugIr168P
MYRATLFPLLFSSVSGVVYQNEESNQMDMSDILNIVDQIANEFLDZTCTRVSLSDEITNYLINKTKVSAVGNFFPFDVDVSVNVTIDEKFRHVQWPYMDAQSVGNCVLFTVVSDNDFDKILEEASMMFQMSTQYHYFIIHCRGAICNYQEGAIFSKKLDSLKYKIFISKSDKNTYMLSSVSFFGNNGYTQTVQIAEADSDGNITWRYSHYFPDFTLDLNGNAVKVAYFEDVNSEIMRQLRERKEIITATLQFMELLAEKLNCISEYVKPNAVPIDIQLEDESWTGFVGEILNEKYNWSIGALALGNHMKSIAFSNVIISLTLSFTIKKPRSEYSWKSLYQRLTIASWISIFISCFVSALFLYFILRVKLGNNAPTVNKINLLKRCFSLIFLSIISVGIDSVTPRHSGRLFIAFWLFNEILISTAYQCKLLSMLSSPKKEKLPSSVLDLVGSEFEYGCFTPHCIFYMYITEQHTSEYSKTLANNLKNIDSQKECAEKSLNEDFGCYSVQVAHQFEMNQLLDRYGQPTLDVVSNDGDHVYVVSMFRRDHVCLTTYNTFVIQLHESGIYENMLTSSYWDAYMKGLRDEDRFTRGETEGLKPLKLKQFFEHFAILMIGITFGMVSFFLEKLIKC
>CaugIr169P
MYRATLFLLLFSSVAGVIYQNEESNQMEMSDILNIADQIANEFLDPTCTRVSLSDERTNYLINKSKVSAVGNFFPFDVDVSVNVTMDEKFRHVQWPYMDAQSVGNCVLFTVVSDNDFDKILDEASMMFQMSTQYHYFIIHCRGANCNYQDGAIFSKKLDTLKYKIFISKSDENTYMLSSVSFFGNNGYTQTVQIAETDSDGNITWKYSNPFPDFNLDLNGNAVKASFFEDVNPEIIRQLRERKEIITPQQQCLELVAEKLNCILEYVKPDVVPIDIQLEDGSWTGFVGEILNEKYNWSFGGVAFGNHMKSIAFSNVIIIESFSFSIRKPRSEYSWKSLYQPLTIASWISIFMSCFVSALFLYFIVRVKLGNSAPTVNKFYLLKRCFSLIFLSVISVGIGSVTPRHSGRLFIAFWLFIGILISTAYQCKLLSMLSTPKKEKLPSSVLDLLGSEFEYGCFTPVCIYFGYIMEKDTRVYGKTLANNLKNIDSLKECVZKSLKEDFCCYHVQILLHFEVNQLLDRYGQPTLDVVSKDGVHIYGVSIFPRDHVCLTTYNTFIRHLHEGGIWENMLTSSLWESYMKGLRDEDRFTRGKTEGLKPLKLKQFFGHFAILIIGITFGIVSFWLEKZIVSFWLEKLIRC
>CaugIr170P
MFRATVIFLLLNSVARVVNQNEEYNQVCMSDTLNIPNQIANEFLDPTCTRVSLSDEWTNHIVYKNKVSAVGNFFPFDVDVSVNVTINEKFRHAQWPYMDAQSVGNCVLFTVVSDNDFDKIXSKQSMMFQMSTQYHYFIIHCRGVNCNYQDGVIFSKKLDSLKYKIFISRSHENTYALSSVSFFGNNGHTQTVQIAEADSDGNTSVSFFGNNGHTQTVQIAEADSDGNTLRERKEIITVPLRFMEALAEKLNCIYECVKPDVAPIDIQLEDGTWTGFVGEILTEKYNWSVTGVAFVNHMKSIAFSNVMLIQTFSFSIRKPRSEYSWKSLYQPLTIASWISIIISCIVSAFFIYFILRVKLGKNAPTVNKFNLLKICFSLIFLSVISVGIGSVTPRHSGRFFIAFWLFIGILISTAYQCKLLSMLSSPKKEKLPSSVLHLLGSEFEYGCFSLHCIYIGYLMEQDTRKHVKTLANNMKNIDSMKECVEKSLKEDFCCYHVELFLQFEMNQLLDRYGHPILDVVSKDGDHIYGVTMFRRDHVC
>CaugIr171
MYGTTLFLLLFSFVAGVVYQNEESNQVDMSDILNIADQIANEFLDPTCTRVSLSDERTNYLINKNKVSAVGNFFPFDADVSLNVTIDEKFQNTQWPFMDVQSVGNCVLFTVVSDNDFDKILAEASMMFQMSTQYHYFVIHCRGTNCNYQDEAIFSKKLDSLKYKIFISKSDKNTYILSSVSFFGNNGYTQTVQIAEADSVGNITWKYYHPFPDFTLDLNGNAVKVAFYEDVNPEIRELLAGKLNCISEFVKPDVDPIDIQLEDGSWTGFVGEILNRKYNWTLGSIAFGNHMKSIAFSNVIYILTLSFSIRKPRSEYSWKSLYQPLTMASWIFIFVSCFVSAVFLYFILRVRLGNNAKIVNTFNLLKSCFSLIFLSVISVGIGSVSPRHSGRFFIAFWLFIGILISTAYQCKLLSLLSSPKKEKLPSSALDLEESEFEYGCFTPYCIYIGYIMEQDTRKQAKTLANNFKNIDSMKECVETSLKEDFCCYNIQALLQFEMNQLLDRYGQPMLDVVSKDGVHIYIVTIFRRDHVCLTTYNTFIIHLHAGGIFENMVTSSLWEAYMKGLRDQDRFSRGETEGLKPLILEQFFGHFAILIIGITFGMVSFWLEKLI
>CaugIr172
MYRATLFLLLLSSVAGAVYQNEEYNQVCMSDTSNIADQIANEFLDPTCTRVSLSDERTNYLINKNKVSAVGNFFIFDVEVSLNVTIDEKFRHVQWPYMDAQSVGNCVLFTVVSDNDFDKILNEASMMFQIITQYHYFIIHCRGANCNYRDGVIFSKKLDSLKYKIFISKSDDNTYMLSSVSFFGNNGYTETVQIAEVDSDGDITWKYSHPFPDFTLDLNGNAVKVAWFENVNPEIIRQLRERKEIITAVQQLMELLAEKLNCIGEYVKPDVAPIDIQLEDGSWTGYLGEILNEKYNWSGAQVAFGNQMKSIALSNVIIIQTFVFTIRKPRSEYSWKSLYRPLTIASWISIFISCFVSALFLYFILRVKLGNNEPTVNKFNLLKSCFSLIFLSVISVGIGSVTPRHSGRLFIAFWLFIGILISTAYQCKLLSMLSSPKKEMLPSSVLEWLGSEFEYGCFTPHCIYIGYLMEQDTREHGKALANNLKNIDSLKECAEKSLKEDFCCYNIQVFLQFEVNQLLDRYGQPTLDVVSKDGDHIYGVSMFRRDHVYLTTYNTFIIHLHESGILENMMTTSLWEAYMKGLRDEDRFSRGDVEGLKPLKLKQFFGHFLILIIGITFGMVSFWVEKLIRC
>CaugIr173
MYRATLFLLLFSSVAGVVHQNEESNQLDMSDILNIADQIANEFLDSTCTRVSLSDERTNYLINKDKVSAVGNFFPFDVDISVNVTIDEQFRHVQWPYMDVQSVGNCVLFTVVSNNNFDKILVEASMMFQISTQYHYFIIHCRGVNCNYQDGAIFSKKLDSLKYKIFISKSDRNTYMLSSVSFFGNNGYTQTVQIAEADLDGNITWIYSHPFPDFTLDLNGNAVKIAYYEDVNPEIMRQLREGKEVITLPQRFMELVAEKLNCISEYVKPNVAPIDIQLEDGSWTGFVGEILNEKYNWSGFNVAFANQMKSVALSNVLRTMTFSFSIRKPRSEYSWKSIYQPLTITSWIFIFISCFVSALYLCFILRVKLGNNAPTVNKFNLLKSCFSLIFLSVITSVEICSVTPKHSGRLFIAFWLFIGILISTAYQCKLLSMLSSPKKEKLPSSVLDLLESELEYGCFTPHCIYFGYIMEQDTREHSKSLANNFKNIDSLKECAEKSLKEDFCCYHVQMLLQFEINQLLDRYGQPTLDIVSNDGNHVYAVTMFRRDHICLTKFNTFYRFIHESGILKNMERTSFWEAYMKGLRDEERFTRGKTEELKPLKLKQFFGHFAILIIGITFGMVSFWLEKLIKC
>CaugIr174
MYRATLLLLLLSSVAEVVYQNEESNQMDMSDILNIADQIANEFLDPTCTRVSLSDEKTNYLINKNKVSAVGNYFPSDVDISLNVTIDEKFRHVQWPYMDAQSVGNCVLFTVVTNNDFDKILDESSMMFQMSTQYHYFIIHCRGANCNYQDGVIFFKKLDCLKYKIFISKSDENTLLISSVSFFGNNGYTQTVQIAEADSDGNITWKYSHPFPDFTLDLNGNALNVAFFEDVNPEIMRQLRERKDIIPVAQRSMELIEEKLNCILEYVKPDVVPIDIQFEDGSWTGFVGEILNEKYNWSVVGVAFDNQMKSIAFSNVIIMSTLSFTIRKPRSEYSWKSLYQPLTITSWISIFTSCLVSALFLYLILRVKLGNNVPIVSKFNLLKSCFSLIFLSVISVGIGSVTPRHSGRFFIAFWLFVGILISTAYQCKLLSMLSSPKKEMLPSSVLDLLESEFEYGCFTVYCIYIGYVMEQDTREHAKTLANNLKNTDSMKECAEKSLKEDFCCYHVELFLQFEMNQLLDRYGQPTLDVVSKDGDHLYGVTMFRRDHVCLATYNTFVIQFHESGIFENMQRTSLWDAYMKGLRDEDRFTRGKMEGLKPLKLKQFFGHFAILIIGITFGMVSFLLEKLIRC
>CaugIr175
MYRATLFLLLFSSVAGVVYQNEESNQMDMSDILNIADQIANEFLDPTCTRVSLSGERINYLINKNKVSAVGNFFPFDVDVSLNVTIDEKFRHVQWPYMDAQSVGNCVLFTVVSNNDFDKILDEASMMFQMITQYHYFIIHCRGANCNYQDGAIFSKKLDCLKYKIFISKSDENTYMLSSVSFFGNNGYTQTVQIAEADSDGNITWKYSHPFPDFTLNLNGNAVNVAFFENVNSETMRQLRERKEIIAIQQRFFELIAEKLNCISEYVKPSVPPVDIQLEDGSWTGFVGEILNEKYNWSALGAAFGVQMKSIAFSNVLVSITFSFSIRKPRSEYSWKSLYQPLTITSWISIFISCFVSALFLYFILGVKLGNNAPTVNKFNLLKSCFSLICLSVISVGIGSVTPRHSGRMFIAFWFFIGILFSTAYQCKLLSMLSSPKKEKLPSSLPELEESEFEYGCFTLHCIYFGYLMEQDTSEHGKTLANNLKNIDSLKECAEKSLEEDFCCYSPEIMLQFEMNQLLDRYGQPTLDVVSKDKYPMYAVTIFRRDHVCLTTFNTFYRRFQESGILENMEKSSYLDAYMKGLRDEDRFTRGETEGLKALKLKQFFGHFAILIIGITLGMVTFCLEKLIRC
>CaugIr176
MKLLFIFQFTLSIDFGLSVIFVQKKEVESPSLLKYMMEIRSKFYPNCTYYLFSENGQMAKTFQVFSEDLTKNGIPQMSFSAMDFSIYLNENHWQQHNGKTPFCTFSFHAPNMKIVPWYDIHVPWSYTILRSEIFGVTEGFSFSVSSLYMFIFSETRTDFKSKSIIVSQVYNNTEESIEGELSCKRGVVKSTKLKSHLINISANDSVESNPFRFCKKSYYIGMNVNLLSHHNLNSLWVKVIKNYKYFCNCEVKVGTNGNWSELTDPVFIVQMYNYPMSLVLSRSVIQSYLTFYMHHPKTTYKWNAILKSFTPYVWALHFFTILCIVCFFNFTRCETEISVISSVSMQFCQGVESNISSTLCRCIFIVYCFYLVIINTASTGRILYFLTTSELEYTPTTLEQLEKDGYSWRYDMIHDLALRDFVGNYSIFQNSYRSREAFPETCEELFLNGLVDSCVTTFTGPTDFLKQRLALNWTDLIIPESPKQYIWEGLEFDDFFLLHLFNEYLGHLVSAGLVDFFKKEEFTDLTIRYRGRLYQSDTRQPLTLKMIKLPSFMLICGVCIGVVVILIELLCGGQK
>CaugIr177
MDVLVYLVIGFYIQIVISSVNLQNNEIESPTFLKYLTELRTKFYPNCSYYLFSENGRMVKTFRKFRKSLADDIVPHMYFEALDFVEFDKIKGWEKSNERVPFCTLSIHSFECERYRLRPTSLSILRNAIISVRFGFSYRITAVNIIQTDQIIYEPSLYFESNTAVVTRNSDSDDISIIQSCYFCKANETIMKTENQFSLPFVALHKNPFEIRHQERITGKSLILISKQKVSSLWKIIIKNFKYACNCEVKVIDYPESKDSFDKGIGFTIQNLLYRGGRVSYAVVPTQLTFYMRYPKLVFKWNAILKVYSPTVWVLHCVTALCIIYFFKSTRCGGEIHAFSITSILLQQSVNAKQASSTLCRCILIACLLYILVINAAFTGRMLYFLRNPEFEYVPTTLDALDNDGYKWNFDITYLGRLRSYYGSDYPVQFFMSKKVFGAKKCADYFLENSTDACIVKFSDYADYLKLLVSINWTNVIVPSVPLHESREGIYFKKYSFIQSYFDSYLGRLVLGGFVDHFMNLERFNFLIKHKTKLRQTERKQSLTIRMIRITGFILLIGLIISVIALFIEAVVTITKRIR
>CaugIr178P
MDALAFLVIGFYTQIVLSSVNLQNNEIESPTFLKYLTELRTKFYPNCSYYLFSENGRMVNTFQKFRKNLADDIVPHMYFEALDFVKFEKTKGWKKSNERVPFCTLSVHSFEHKRYQIQPRSLSILINAIFSIRLGFSYRITAVNIIIQSDQIIYQPYYESNTAVVIHNNNSDDISISQTCYFCEGNGTIMKRKNQFSLPFVALHKNPFEILHGKRIVGKTLILRSQRKVSSLWKIIIKNFKYTCNCEVKVIDYPESKSSFHKFIGFTIQNNLYRESKVTHAIVPIQLTFYMRYPKLVFKWNAILKVYSPTVWVLHCVTALCIIYFFKSTRCRSEIQYMXSILLQQSVNAKTASSTLCRYILIASLLYILVINAAFTGRMLYFLRNPDLEYVPTSLDALDNDGYKWNFDYTYLGRLRSYCGPDYPIYYFLRKKVSQPKYCSDSFLDNITDSCIVKFSDYADFLKLRQSLNWTDLIIPRVPLHESREGISIPSHHFIRSYFDVFLGRFVSAGFVDYFKNQENYNFFIKHKTKLRQIQRKQPLTIRMIRIRLNYRIHFANWPEC
>CaugIr179
MNLLPLFVFTSCVGFVLPFVSLQRKEVESPSLLKYMTEISEKYYPNCTYYLFSENGEMEKTFQLFSNHLTKNGIPHMSFSTFDFEKYRFEKRWKRYNGAIPFCTFSIHATDMKNGITHSLLLLENEIFGVVNSLSFGVLNVYLLECSQTETDWMRKSIIVSQVKSNSTETLVGELPCKRGVDNSYLINFSTNDDLTSNPFEMCEKSYYIGKPVNLLALSKVRRLWRKVIENYKYFCNCEVNVNKKQEVGNSHPIVSSIQNYQLEYTRISKTVISTYLTFYMHLPKLTYKWNAILKAFTPCIWTLHYFTVIFVICFFKFARCEKEIKMVSSLFNQSFNSNISSTLYRCVFILFVFYLVIMNTVASGRILYFLTIPELEYVPTTLERLERDGYEWKYDIEYTLMVFVFIGNDETLMESYRSREVNFRRTCSELFLNHTTDSCLALFSEPVDYLKLRSSLSWTDLIIPESPLLYIHEGVYLHDNFLLHLFDEYLEHLLSAGLVDFFKRQELIDLTIQHRRRLYRSDIREPLTFTMIKLPNLIMVFGFSFAIAVFFIELVFKRLKR
>CaugIr180
MYRATLFLLLFSSVAGVVHQNEESNQLDMSDILNIADQIANEFLDSTCTRVSLSDERTNYLINKDKVSAVGNFFPFDVDISVNVTIDEQFRHVQWPYMDVQSVGNCVLFTVVSNNNFDKILVEASMMFQISTQYHYFIIHCRGVNCNYQDGAIFSKKLDSLKYKIFISKSDRNTYMLSSVSFFGNNGYTQTVQIAEADLDGNITWIYSHPFPDFTLDLNGNAVKIAYYEDVNPEIMRQLREGKEVITLPQRFMELVAEKLNCISEYVKPNVAPIDIQLEDGSWTGFVGEILNEKYNWSGFNVAFANQMKSVALSNVLRTMTFSFSIRKPRSEYSWKSIYQPLTITSWIFIFISCFVSALFLYFILRVKLGNNAPTVNKFNLLKSCFSLIFLSVITSVEICSVTPKHSGRLFIAFWLFIGILISTAYQCKLLSMLSSPKKEMLPSSILDLLESEFEYGCFTAHCIYFGYIMEQDTREHSKSLANNFKNIGSLKECAEKSLKEDFCCYHVQMLLQFEINQLLDRYGQPTLNIVSNDGNHVYAVTMFRRDHICVTKFNTFYRFIHESGILENMERTSFWEAYDMKGLRDEDRFTRGKTEELKPLKLKQFFGHFAILIIGITFGMVSFWLEKVIKC
>CaugIr181
MYRATIFLLLFSSVAGVVYQNEESNQMDMSDILNIADQIANQFLDPICTRVSLSDERNNYLINKDNVSAVGNFFRLDVDTSVNVTIDEKFRHAQWPYMDAQSVGNCVLFTVVSDNDFDKILHEASMMFQMSTQYHYFIIHCRGANCNYQDGAIFSKKLDTLKYKILIFKRNENTYMLSSVSFFGNNGYTETVQIAEADSDGNITWKYSHPFPDFTLDLNGNAVNIAHFENVNSEIISQLRERREIISLQQRFLELIAESLNCISEYVKPDVVPIDIQLEDGSWTGFVGEILNEKYNWTALTVAFSNQMKSIALSNVIVTPTFSFTIRRPARSEYSWKSLYQPLTIASWISILISCFVSALFLYFILRVKLGNNAPTVNKFNLLKSCFSLIFLSVISVGIGSVTPRHSGRLFIAFWLFMGVLISTAYQCKLLSMLSSPKKEKLPSSLPELEESEFEYGCFTLHCIYMAYIMEQNTREYGKTLANNLKNIDSLKECAEKSLKEDFCCYHIRILLQFEINQLLDRYGQPMLDVVSKDGIRMYTVTTFRRDHVCLTTYNTVHRRLGESGILDNMVATSLWEAYMKGLRDEDRLTRGETEGLKPLKLKQFFGHFAILIIGITFGMVSFWFEKLIRC
>CaugIr182
MYRATLFLLLFSSVAGVVYQNEESNQMYMSDILNIVDQIANEFLDPTCTRVSLSDERTNYLINKNKVSAVGNFFPFDVDVSVNVTIVEKFRYVQWPYMDAQSVGNCVLFTVVSDNNFDKILNEASMMFQMSTQYHYFIIHCRGANCNYQDGVIFSKKLDSLKYKIFISKSDENTYMFSTVSFFGNNGYTQTVQIAQADSDGNITWKYSHSFPDFTLDFNGNAVNIAYFEDINSEIIKQLRERKAVFSAVHRLSELIAEKLNCISEYVKPDVAPIDIKLEDESWTGFVGEILNEKYNWSGAAVAFDKHMKSIAFSNVIFIQTSSFTIRKPRSEYSWKSLYQPLTFASWISIFISCFVSSFFLYFILRVELGNNAPSVNKFDLLKSCFSLIFLSVISVGIGSVTPRHSGRLFIVFWVFIGILISTAYQCKLLSMLSSPKKEKLPSSVLDLLGSDFEYGCFTLHCIYIGFLTEQDTREHVKTLANNMKNVDSMKECAETSLNKEDFCCYHVDILLQFEMNQLLDRYEQPTLDIVSKDGDHIYLVTMFRRDHVCLTTFNSFVIHLHGSGILENMVRTSLWEAYMKGLRDEDRFTRGETEGLKPLKLKQFFGHFAILIIGITFGMVSFWLEKLIRC
>CaugIr183P
MYKATLFILLFSSVAGVVYQNEESNQMDLSRILNIADQIANEFVGPTCTRVSLSDERTNQIVYKNKVSAVGNFFPFDVDVSLNITIDEKFRHVQWPYMDAQSVGNCVLFTVVSDNDFDKILDEASMMFQMSTQYHYFIIHCRGANCNYQDGAIFSKKLDTLKYKIFISKSNENMYMLSSVSFFGNNGYTETVQIAVTDZDGNIIWKYSHPFPNFTLELNGNAVNIAYFEDVNDEIMKHIRERREVITVQQQFMELLAEKLNCTSVYVKPDVVPIDIQLEDGSWTGYLGEILNEKYNWSVAAFAFGNQMKSIAFSNVLLIQTLSFSIRKPRSEYSWKSLYQPLTFTSWISIFISCFVSDLFLYFIIRIKLRNNAPTDNKFNLMKICFSLIFLSVISVGIGSVTPRHSQRLFIAFWLFIGILISTPYQCKLLSMLLCPKKEKLPSSVLDLLGSKFEYGCFTPHCIYFGYLMEQDTREHGRTLANNLKNINSQKECAEKSLKEDFCCYSVQMVLQFERNQLLDRYGQPTLDVVSKDGDHVYAVSLFRRDHVYLTTYNTFVIQLHESGIYENMFTTSYWEAYMKGLRDEDRFSRGETEGLKPLKLKQFFGHFTILIIRITFGMVSFWLEKLIRC
>CaugIr184P
MYRAAIFLLQFSSVAGVVYQNEENNQKVMSDILNIADQIANEFLDPTCTRVSLSDERTNYLIKKNKVSAVGNFFPFEVDISVNLTIDEKFRHVQWPYMDAQSVGNCVLFSVISDNDFDKILEEASMMFQMSTQYHYFIIHCRGVNCNYQDGAIFSKKLDRLKYKIFISKSDENNYKLSSVSFFGNNGYTQTVQIAKADSDGNITWKYSHPFPDFTLDLNGNAVKAAFFEDINPEIMRQHRARKEIITPAQRCLELLAEKLNCILEYEKPDVVPIDIQLEDGSWTGYMGEILNEKYNWSVGAAAFGNHMKSIALSNIIIIETLSFSIRKPRSEYSWKSLYQPLTIASWISIFISCFVSAIFLYSILRIKLGNNAPTVNKFNLLKSCFSLIFLSVISVGIGSVTPRHSGRLFIAFWLFIGIIISTAYQCKLLSMLSSPKKEKLPSSVLDLLGSEFEYGCFTXHCIYFGYLMEQDTRKHANTLANNLKNIDSQKECVEKSLMEDFCCYSIEMFLQFEMNQLLDRYGRPTLDVVSRDGDHTYVVTMFRRDHVCLTTYNTFVILLHERAILDNVLKTSLWEAYMKGLKDKDRFTRGKMEGLKPLKLKQFFGHFAILIIGITFGMVSFWFEKLLK
>CaugIr185
MYGTTLFLLLFSFVAGVVYQNEESNQVDMSDILNIADQIANEFLDPTCTRVSLSDERTNYLINKNKVSAVGNFFPFDADVSLNVTIDEKFQNTQWPFMDVQSVGNCVLFTVVSDNDFDKILAEASMMFQMSTQYHYFVIHCRGTNCNYQDEAIFSKKLDSLKYKIFISKSDKNTYILSSVSFFGNNGYTQTVQIAEADSVGNITWKYYHPFPDFTLDLNGNAVKVAFYEDVNPEIRELLAGKLNCISEFVKPDVDPIDIQLEDGSWTGFVGEILNRKYNWTLGSIAFGNHMKSIAFSNVIYILTLSFSIRKPRSEYSWKSLYQPLTMASWIFIFVSCFVSAVFLYFILRVRLGNNAKIVNTFNLLKSCFSLIFLSVISVGIGSVTPRHSGRLFIAFWLFIGILISTAYQCKLLSMLSSPEKEKLPTSVPELVTSEFEYGCFTPYCIYFGYLMEQDTREHAKTLANNLKNVDSLKECAEKSLKEDFCCYNIQVMLQFEMNQLLDRYGQPMLDVVSNDGDHILFGATAFRRDHVCLTTYNTFVIQLHESGILENMITTSLWYAYMKGLRDENRFSRGETEGLKPLKLKQFFGHFAILIIGTTFGMVSFWLEKMIRC
>CaugIr186P
MFKATVIFLLLNSVAGVVNQNEEYNQVCMSDILNIADQIANEFLDPTCTRVSLSDERTNHIVYKNKVSAVGNFSPFDVDVSVNVTINEKFRHAQWPYMDAQSVGNCVLFTVVSDNDFDKILXKQSMMFQMSTQYHYFIIHCRGVNCNYQDGVIFSKKLYTLKYKIFISKSAENTYILSSVSFFGNNGYTQTVQIAEADSDGNITWKYSHPFPDFTSDLNGNSVNIAFFEDINPDIMIQLRERKEIIPVPHRFVELVAEKINFNYEYVKPDAVPIDIQLEDGSWTGFVGEILNDKYNWSAIDVAFDNQMKYVSLSNVIYMTSFSFTIRKPQSEYSWKSLYQPLTISSWIFIFISWVISALFLYFILRVKLGSDTPSVSKFNLMKSCFSLIILSVITSVRFDSVTHRHSGRMFIAFWLFNGILISTSYQCKLLSMLSSPKKEKLPSSLPELTTSEFEYGCFTPHCIYMGFITEQDTRMFGKTLRSNLKSINSQKECVEKSIKEDFCCYGAKPMLHTETNLLLDKYGQPMLDVVSKDGDLMYFVSVFKRDHVCLTTFNALCRGLHESGILEGMQTTSLWETYMIGLRDENRFTRWESEEVKPLKLKQFFGHFAILIIGITFAMVIFGFEKLSR
>CaugIr187P
MYRATLFLLLFSSVAGVVYQNEESNQMDMSDILNIADQIANEFLDSNCTRVSLSDKRTNYLINNNKVSTVGNFSHFNVDVSVNVTIDEKFRHVQWPYMNAQSVGNCVLFTVVSDNDFDKILDEASMMFQMSTQYHYFIIHCRGANCNYQDGAIFSKKLDSLKYKIFISNSVESTYMLSSVSFFGNNGYTQTVQIAEADSDGNITWKYSHPFPDFTLDLNGNAVNIAYFEDVNPEIMGQLRERKEIIAFSLRLSELIAVKQNCISEYVKPDVAPIDIQLEDGSWTGFVGEILNEKYNWSALNVAFGNHMKSVAFSNAILIETFSFSIRKPRSEYSWKSLYQPLTIVSWISIFISCFISALFLHFIPRVKLEKNVPTVNKFNLLKSCFSLIFLSFISVGIGSVTPRHSIRLFIAFWLFIGILIFTAYQCKLLSMLSSPKKEKLPSSVXFHPILHKLYFGYVMEQDTRKQAKIPPNNLKNVDSLKECAEMSLKEDFCSYNIQVFLQFEMNQLLDRYGQPMLDVVSZDGDHVYGISIFRRDHVCLTTYSSFLIHLHESGILKNMITISLWETYMKGLRDEDRFTRGETEGLKPLKLKQFFGHFAILIIGITFGMVSFWLEILIRC
>CaugIr188P
MYRATLFLLLLSSAAGVVYQNEESNQMDMSDILNIVDQIANEFLDPICTRVSLSDERTNYFINKEKVAAVGNFFRLDADISVNVTVDEKFVKFRHVQWPYMDAQSVGNCVLFTVVSDNNFDKILDEASMMFQMSTQYHYFIIHCRGINCNYQDGAIFSKKLDTLKYKIFISKSGENTYILSSVSFFGNNGYVQTVQIAEADSDGNITVKYSHPFPDFTLDLNGNAVKVAFFEDVNPEIMRQFRERKEVTTVQQRVIELFTEKLNCISEYVKPNADPIDIQLEDGSWTGFLGEILKEKYNWSFAAAAYSNQMKSVAFSNNLLIQTFSFLIRKPRSEYZWKSLHQPLTIASWISIFISCFVSALFLYFILRVKLGNSAPTVNKFNLLKSCFSLICLSVISVGIGSVTPRHSGRLFIAFWLFIGILISTAYQCKLLSMLSSPKKEKLPSSVLDLLGSELEYGCYTXHCIYLVYLMEKDTRKQSKTLSNNLKNIDSLKECAEKSLKEDFCCYHVQILLEFEMNQLLDRYGQPTIDLVSKDGDKIYCVTMFRRDHVYLKTYNAFLRQLHESGLFQNMQRTSFWEAYMKGLRDEDRFTRGETEGLKPLKLKQFFGHFAILIIGIT
>CaugIr189P
MFRATVMFQLINSVAGVVKKNEEYNQVCMSDILNIADQIANEFLDPACTRVSLSDERTNHIVFKNKVSAVGNFFSFDVDVSVNVTIDEKFRHVQWPYMDGQSVGNCVLFTVVSDNNFDKILDEASMMFQMSTQYHYFIIHCTGANCNYQDGAIFSKKLDSLKYKIFISKSDENSYILSSVSFFGNKGYTQTIQIAEVDSDGNITWKYSHPFPDFTLDLNGNAVKGAWFEKINPEIMRELRERKEMITVAQRFVELVAEKMNFIYEYVKPDVAPIDIQLEDGRWTGYLGEVLNDKYNWSPIAIAFGNQIKYVSFSNVIYMTTFSFTIRKPRSEYSWKSLYQPLTISSWTFIFISCVVSAFFLYFILRVKLGNNAPTVKKFNLLKSCFSXIFLSVISVGIGSVTPRHSGRLFIAFWLFIGILISTAYQCKLLSMLSSPQKEKLPSSLPELMKSEFEYGCFILICIYMGYIMEQDTSMYGKTLRSNLKNINNEKECVEKSIKEDFCCYSAKPLLKTEMNKLLDRYGPPMVDLVSKDADQNIFVSVFKRDHVCLTTFNALYSGLHESGILEEMETTSYREAYMKGLRDETRFTRGESEEMKPLKLKQFFGHFAILIIGITLAMVIFGFEKLSR
>CaugIr190P
VGNFFPFDVDVSVNVTIDEKFRHVQWPYMDAQSVGNCVLFIVVSGNDYDKILDEASMMFQMSTQYHYFIIHCRGANCNYQDGALFSKKLDTLKYKIFISKSDENTYMLSSVSFFGNNGYTETVQIAEADSDGNITWKYSHPFPDFTLDLNGNAVKVAFFEDVNPEIMRQRRERKEVITAQYRLFELIAEKLNCISEYVKPDAVPIDIQLEDGSWTGYFGEILNEKYNWSFGGVAFANQMKSIAFSNVLRIETFSFTIRKPRSEYSWKSLYQPLTIASWIFIFISCLVSTLFLYFTLRVKLGNNAAPNINKFHLLKSCFSLIFLSVISVGIGSVTPRHSGRLFIAFZLFIGILISTAYQCKLLSMLCSPEKEKLPSFVLDLLGSEFEYGCFTLVCIYHGYVMEQDTREHAKAVANNLKNIDSMKECAEKSLKEDFCCYHIQILLQFEMNQLLDRYGZPVLDIVSKDGDHIYGVSIFRRDHVCLTTYNTFLIHLHESGILENMITISLWETYMKGLRDKDRFTRGETEGLKPLKLKQFFGHFAILIIGITFGMVSFWLEKLIRC
>CaugIr191P
MFRATVIFLLLNSVAGVVYENEESNQICMSDILKIADQIANEFLDSXIHYLVYKNKVSAVGNFFPFDVDASVNVTIDEKFQHVQWPYMDGQSVGNCVLFTVVSVNDFDKILDEASMMFQMITQYHYFIIHCRGTNCNYQDGAIFSKKLDSLKYKIFISKSDENTYMLSSVSFFGNNGYTQTVQIAKVDSDGNITWKYSHPFPDFTLDLNGNAVKVAFFEDINPEILRQLRERKEVIAFQYRFIELNAEKMNFSYEYVKPDADPIDIQLEDGSWTGFVGEILNDNYNWSGANAAFDNLIKYIRLSNILHMTTFSFTIRKPRSEYSWKSLYQPLTISSWTFIFISCVVSALFLYFILSVKLENNTLAANKFNLLKSCFSSVILSVITSVAFDSVTHRHSGRMFIAFWLFFGILISTSYQCKLFSMLSSPKKEKSPSSLPELVTSEFEYGCFTLHCIYMAYVTEQGTGSYSKTIKNNLKSIDSLKQCAEKSLQEDFCCYSVKLLLQFEMNQLLDKYGQQMLDVVSKDGDLMYFAAAFKRDHVCLTTFNAFCRGLYESGILFYIQTTPLWEAYMKGLRDESRFTRGESKEVKPLKLKQFFGHFAILIIGITLAMVIFGFEKLSR
>CaugIr192P
MFRATVIFLLLNSVAGMVNQNEEYNQVCMTDILNIADQIANEFLDPTCTRVSLSDERTNHIVYKNKVSAVGNFFSXDVDVSLNITIDEKFRHVQWPYMDAQSVGNCVLFTVVSDNYFDKILDEASMMFQMITQYHYFIIHCRGAYCNYQDGAIFSKKLDSLKYKIFISKSDENTYMLSSVSFFGNNGYTQTVQIAEANSDGNITZKYSHPFPDFTLDLNGNAEKAAWVEDINPEIMRQLRERKEVITLEQRFVVVITEKLNYNYEYVKPNVVPIDVQLENGSWTGYLGEILNDKYNFSAIAIAFDNQIKYVSMSNVISMMKYSFTIRKPRSDYSWKSLYQPLTISSWIFIFISCVVSSLFLYFILRVKLGGDSLSANKFNLLKSCFSLIFLSVISVGIGSVTPRHSGRMFIAFWLFIGILISTSYQCKLLSMLSSPKKEKLPSSLPELMTSDFEYGCFTLHCIYFGYIMKKDTRRYGKTLILNLKNINSQKECVEKSLNDEFZCFTAEILLQIEANQLLDRYGQPMLDVISKDANHNYFVTVFKRDHVCLTTFNTYYRRIQEGGIIEYMMTTSLRETYMKGLRDETRFTRGESEEAKPLKLKQFFGHFAILIIEITLAIVIFGYEKL
>CaugIr193P
MFRATIIFLLLNSVAGVVNENEEYNQVCMSDILNIADQIANEFLDPTCTRVSLSDERTNHIVYKNKVSAIGNFFPFDVDVSVNVTIDEKFRHVQWPYMDGQSVGNCVLFTVVSDNDFDKILDEASMMFQMITQYHYFIIHCRGANCNYQDGAIFSKKLDSLKYKIFISKSEENMYILSSVSFFGNNGYVQTVRIAEADSDGNITWKYSHPFPDFTLDLNGNAVKIAIFEDINPEIIRQVRERKEVVTLAQRFIELLAEKMNHVYEYVKPDVDPIDMQLEDGSWTGYVGEVLNEKYNWSASAVAFHNQIKYVSLSHVITMFTFSFTIRKLRSEYSWKSIHQPLTISSWISIFISCVVSALFVYSILTVKFGNNTTSVKXLNLVKSCFSLIFLSVITSVGFDSVTRRHSGRMFITFWLFAGMLISTFYQCKLLSMLSSPKKEKLPSSLPELEESEFEYGCFTPHYCMHMAHIMERDTRRYSKTIRSNIKIIDSLKKCVEKSLKEDFCCYSLTSILLFETNQLLDRYGQPMLDAVSEYGDGNYIASMFRRDHVCLTTYSDFGRRXHEGGLFEYMVTTALZETYLKGLRDESRFTRGESEEVKPLKLQQFFGHFGILLIGITLAMVIFGVE
>CaugIr194P
MHSSITFLLLINIAIGKVHZKDEHAPEIMSVVRKIADQIANNYLDPSCTRVSLSDERSNHLVYKNKMAAIGNFFHLDDFEISVNVTINEKFRFVQWPYMEAQSVGNCVLFTVVSENNFDKLLDEASMMFQMSSQYHYFIIHCRGENCDYQDGAMFSKKLDSLKFKIFISKGDGSTYKLSSVSFFGNKGYTQTVQIAEADSDANITWKHLHPFPDFTLDLNGNFVKAAYYEDVNPEIIQQLREQKEIVGATKRLMELFAEKRNYRYSAEMSNVVPIDIQLEDGSWTGYVGEVLSGRYNWSFFSVILSEHMKYLMVGDIFSTEIVZFSIRIPRSEYSWKSLFRPLTLSSWCAIFTSCIASVSFLYFILTANAENFTPSDGKFSLVKTCYVFFSAIKVGSNSAITTQHSGZMFITFWLFTGILFSTAYKCKLLSMLFSPKKEELPASVPEMVDSDFAYGYYTLHCTHYEYILESDTRLYMKKLGRNFMHVDTPKNCVEKSFKDDFCCXQYQTNEVLNRNGQPMLNIVSKHGDRLNVATLFRRDSVCVPMVNSFYRSLHQSGIYLHMHKTSIREAYMKGLRDKTRFTRGETEDAKPLKLDQFFGHFTILLIGISSAVVAFGFEILAK
>CaugIr195P
YHYFIIHCRGANCKYQDGAIFSKKLDTLKYKIFISKSDENTYMLSSVSFFGNNGYTQTVQIAEADSDGNITWKYSHPFPYFTLDLNGNAVNIAFFENVNSEIMRQLRERKEIITLLQRFMELLAEKLNCITEYVKPXNVDPIDIQLEDGSWTGFIGEILNEKYNWSGFNVAFGNQMKSIALSNIIVSEIISFTIRKPRSEYSWKSLYQPLTFASWISIFISCFVSALFLYFILRVKLRNNAPTVKKFNLLKSCFSLIFLSVISVGIGSVSPRHSGRLFIAFWLFIGILISTAYQCKLLSMLSSPKKEKLPSSIPDVLGSEFEYGCFTPHCIYFGYVLEQDTRKHAKXIANNLKNIDSLKECVEKSLKEDFCCYHIRILLQFEVNQLLDRYGQPTLDVVSKDGDHIYAVTLFRRDHICLPTFNSFYRRLHESGILEYMERTSCWEAYMEGLRNEDRFTHGKTEELQPLKLKQFFGHFDILIIGITFGIFSFWLEKLIR
>CaugIr196N
FTVVSRNDFDRILEEASMLFQLNTQFHYFIIYCSGTNCNYQDGAIFSEKLDSLKYKIFISKDDKNKYNLNSVAFFGNNGYTQTVRIAEVESDSIISWKYPHPFPDFTLDLNGSILTLAYFEDINPTTIRQLREKKEIVGFVQLAVELVGERLNVRYTTVRSDAVPIDIQLEDGSWTGYVGEVIRKKYNGSAASVALYTLSGHVALTNILVIDSVSFTVRKPRSQFSWKALYQPLQPFTWCVVLLSCFGSVLFLYFILIIRSDGDSTTKRGQIFKHTFSFIFSSVIGIGSTYIPSQHSARIFILFWFLTGILFSATYQCKLLSMLTFPVKEELPASMPGLANSKLRYGCFTLHCTYLEYISEPDTRKFIRKLMGNLVHINNTRECVVKSTEDDFGCISIGMFLQYETPQVLDRYGNPTLNTVGREGVPILGGSLFRRDFLCLTTFNSLYRRMHDSGLKLKLDRTSVYDAYLKGLRDKSRFSRGVSVENKPLKLVQFLGHFAVLIFGIILSFIAFGNEMLL
>CaugIr197
MNCIMMLLLFKFIILFNNVFAKLYQNSHLHDGEMSKILNIVDQIANEFLDPTCTKVTLSDQRFTAPVFKNKVLAVGNFFLLDVDSSVNITKPEKFRHVQWPYLDAQSVGNCVLFTVASRNDFDRILDEASMMFQLNTQFHYFIIYCTGTNCDYQDGSIFSEKLDNLKYKIFISKDDNNNYILSSVSFFGDNGYTQTVRIAGVGSDGNISWRYSHPFPDFTLNFNGNVVNVIYFEDINAAVTSRLREQKEIVEFFHLVIELICERLNVHWSTVRSDVVPIDIQLEDGSWTGYVGEVLRKAYNGSGGSVALDTLSGHVSLTDIYLFDSISFTVRKPRSQFSWKALYQPLEPFTWCGVLVSCSGSALFLYFILIINADDDSTFRKNPLFKYSFSLTFSSVIGIGSAYIPSKHSGRMFIAFWFFIGILFSTMYQCKLLSMITSPKKELLPTTLPELTYSKFQYGCFTLHCTYFEYFAESDRRKFVRKLVDNLIHIEDIRECVVKSIEENFACISIGTFLQYETPQVIDRHGHPTLSTVNKDSIPIWGASLFRRDFLCLTTINSFMRKINENGIYVQLERASVYDAFLKGLRDKTRFSRGVSTESKPLKLIQFLGHFAVLSIGLVLAFTAFGKEMLLEICLRGNHLRQNA
>CaugIr198P
MLLLIKFIILFNNVFAKLYQKSDLVNGEMSDILHIVNQIANQFLDPTCTRVTLSDQRFTAPVFKNKVSAVGNYFPLDVDSSVNITKPEKFRHVQWPYLDAQSVGNCVLFTVVSRNDFDRILDEASMMFQLNTQFHYFFIYCTGTNCDYQDGSIFSEKLNSLKYKIFISKDVKNNYTLSSVSFFGSNCSKLLTXIADVEPDGIISWKYSHPFQDFTLDLNGSIFTLVYFEDINPTGIRQLREKKEIVGFAQLIVELVGERLNARYTTVRSNIVPIDMQLEDGCWTGYVGEVIRKKYNGSTGSVALYTLSGHVALTNILVFDSISFTVRKPRSQFSWKALYQPLEPFAWCVVFLSCFGSVLFLYFFLIIRSDGDSSIRSGQILKYSLSFTFSSVIGIGSAYIPRKHSGRIFIAFWFLTGILFSATYQCKLLSMITSPEKEELPTSMPGLATSKFLYGCFTLHCSYMEYFTESDTREFVRKLMCNLVHINNIRECVVKSTEDDFACISVGAFVHHETPQMLDKHGNPTLNTINRDSIPILAGSLFRRAFVCLTTFNSLYLRMHDNGFKLKLDRTSVYDAYVKGLRDKSRFSRGVSVETMPLKFALFFGHFVVLIIGLLLSFIAFGNEILLGI
>CaugIr199N
RILDEASMMFQLNTQFHYFFIYCIGSDCNHQDGSIFSEKLDSLKYKIFISKDDNNNYILSSVAFFGNKGYTQTVRIADVGSDGVISWKYSHPFPDFTLDLNGSIFTLVYFEDINPAAIRQLREKKEIVGFVQLAVELVGERLNTRYTTVRSDVVPIDIQLEDGSWTGYVGEVIRKNYNGSAGSVALYTLSGHVALTNTLVFDSVSFTVRKPRSQFSWRALYQPLKPLTWCGVLVSCFGSALFLFFILIIRSDGDLAIKSGQIFKYSFSFTFSSVIGISSAYIPIKHSGRIFIAFWFLTGILFSATYQCKLLSMITSPEKEILSTSMQELANSKFLYGCFTLHCTYLNYFTEPDTRKFIRKLMGSLVHINNMRDCVVKSIEDDFGCISIGAFLQYETPQVLDKHGNPTLNTISRDGVPILAGSMFRRDFVCLTTFSSLYRRMHDNGLKLKLDRTSVYDAYLKGLRDKSRFSRGVSVETKPLKLIQFFGHFSVLIIGIILSFISFGNEMLLGIWYCLEDACCGTLVKQFVNK
>CaugIr200
MISLVKFIILINAVFAIVDVNKELQDVDIIKVLNIVDQIANEFLDPTCTRVTLSDQRITAPVFKNKVSAVGNFFPSDVDSSVNITKRERFMHSQWPYLNAQSVGNCVLFTVVSRNDFDRNLDEASMLFQLNTQFHHFFIYCIDASCEDENRVPFSEKLDSLKYKIFISKGYNDSYILSSVKFFGSNGYAQIVRIADVGSDGIISWKYSHPFPDFTLNLNGSVLTMMYFEDINPDITKQLREQKEIVGFFHHIIGLINERLNSRYGLVRSNIVPVDLQLEDGTWTGYVGEVIRKEFNGSAGSVALDTLSGHVSLTNIFVFDALSFTVRIPKSKFSWKALYQPLSSLSWCGVLISCVGSALVLYFILVQSGDNSRLTRFQVFKYSFSLTFLSVIGVGSVYIPRKHSGRIFIALWFFTGILISTMYQCKLLSMITSPKKEELPTSLPELSRSQFEYGCFTLHCTYIDYFSESDNRNFVRNVMSNLVHISGIRECVEKSIENDFGCLSIGTYLQYETPQMLDRHGNPTLNIVSKDSIPVWAASFFRRDFVCFTTFNSFYREVYENGLYYQLQKVSVYDAYLKGLRDDTRFFRGVPNGSQPLKVVQFLGHFAVLLVGLILAFVAFGTEMLVGLGNFQAFPCISVIKTTDKYRNKN
>CaugIr201F
MLYFVKLIIFFNNVFAKVIQNQDMYDANVQAILTIVDQIANEFLDPTCTRVTLSDQRITAPVFKNKVSAVGNFFPSDVDSSVNITKPEKFRHVQWPYLDAQSVGNCVLFTVVSRNDFDRILDEASMMFQLNTQFHYYFIHCTDIKCHNEDGSVFSRKLDALKYKIFISEGANDTYVLSSVSFFGNNGYTKTVRVADVESNGVISFKHSHPFPDFTLNLNGNQIKLISYENINPDVIRRLREKKEVVSVLHLLAELIMERGNIRLSIEKSDIAPVDMQLEDGSWIGYAGEVIRKKYNGSATAIALHTLSGHVSLSNIIGFGTVDFTIRKPESQISWKALYQPLSLSLWCAVLVSCFGSALFLYFILLMNPYNELDIVQYYSLHYSFSFVFFTIVGVVFEGFPTTHSGRMFAAFWLFIGILFSITYQCKLLSMITSPELDELPTSLETLEDSKFLYGCITIFCIYFEYISVVDNRLFIKKLADNLVHLHGHRRECVMKSTKENFCCLDVGAFIQYETPQVLNRYGNPTLNIVTKDDIRILAASMFRRDFVCLTTVNTFYRRIHEHGLYLKLESSSIYEANLKGLRDEARFSRGEVSGIKPLKVVQFFGHFAVLLSGLVLGLIIFGAEILLGI
>CaugIr202F
MFYFVKLTILFNTVFAKVIQNQDKYDANMLAILTIVDQIANEFLDPTCTRVTLSDQRITAPVFKNKVSAVGNFCPLDVDSSVNITKPEKFRHVQWPYLDAQSVGNCVVFTVISKNDFDRILDEASMLFQLNTQFHYFIVHCPSANCHNDDGSIFSEKLDNLKYKIFISKDDEKNNYILSSVSFFGNNGYTQTVQIAEVRSDGNISWKYSIPFPDFTLNLNSGFVKVIYFEDISTDIINELREKREILGIVHLIFEQLIKTLNVRLSTEKSDVPPIDMQLEDGSWTGYVGEVIRKEYNGSAASVALYTQSGHVSLTNIIVFDSISFTVRTPRSQFSWKALYQPLSSMAWCGILMSCLGSALFLFILIIIINNSPTVSRSQHFKYSFSFIFFSIIGVDTAYTPSRHSERLFVAFWLFTGILISTTYQCKLLSMITSPKMEELPTSLPELVYSGFEYGCFTLHCTYFEYFSETDSRKFVRKLIRSLVHIPGPRECIMKSTTENFGCISIGTLIQYDAAQILDRYGFLSLDTVAKDSIPIYAASMFRRDFVCLTTLNTFYRRLHDNGIYLKLESSSIYEANLKGLRDVARFSRGEVSGIKPLKVVQFFGHFAVLLSGLVLGLIIFGTELLLGI
>CaugIr203
MILLLIKFFILFNNVVAKLYQNSDLHDGEMSEILNIVDQTANEFLDLTCTRVTISDQPIIAPVFKNKVSTVGNFFPLDVDSSVNITKPEKFRHVQWPYLDAQSVGNCVLFTVVSRNDFNRILDEASMMFQLNTQFHYFFIYCIGSNCNCQDGAIFSEKLDSLKYKIFISKDDNSNYILSSVSFFGNNGYTQTVRIANVGSDGNISWRYSHPFPDFTLDLNRNVVNLIYFEDINAAVTRKLREQKEIVGFFHLLRELICERLNVRYSSVQSDVVPIDIQLEDGGWTGFVGEVLRKAYNGSAGSVALDTFSGHVSLSNIFVFDSISFTVRKPRSQFSWKALYQPLEPFTWCGILVSCFGSALFLFFILIINADDDSTVEKSQLFKYSFSSTFSSVIGIGSAYIPSKHSGRMFIAFWLFIGILFSTMYQCKLLSMITSPKKELLPTTLPELTNSKFQYGCFTLHCTYIEYFTESDRRKFVRKLVDNLIHIQGIRECVVKSTEENFVCISIGTFLQYETPQVLDRHGHPTLSTVNKNSIPVWAGSLFRRDFVCLTTINSFMRKINENGIYVQLERTSVHDAFLKGLRDKTRFSRGVSTESKPLKLIQFLGHFVALSIGLALAFTAFGNEMLLEICLSSNHLLQNE
>CaugIr204
MFCFIVLLFLVNVVFATMSVQNETNDTEMPKILTIVDQIANKFLDPTCTRVTLSDQRITAPVFKNKVSAVGNFFSLDVDSSVNITKPEKFRHVQWPYLDAQSVGNCVLFTVVSRNDFDRILDEASMLFQVNNLHHYFFVHCIDKNCHNEDGSIFSSKLDGLKYKLFISKADSSSYILSSVSFFGNNGYTKTVQIAEVKSDGNISWKYSHPFPDFTLDFNGNEMKMVYYLDINPDTIRRLREQQEIVSVVHLIAELFLEKWNINFTAERSEVLPVDLQLEDGSWSGYVGEVISKKYNGSFGTIALYTLSGHVALSNILVFEALAFAIRKPKSNFSWKAVYQPLSFFSWCSVLLCCFSCALFLYFILLLKSYNHLDIMRNSLVRYSFSLTYFSIISVNFDRFPSSHAGRVFVAFWLFVGMLISTAYQCKLLSMITSPNLEELPKSYSELVESEFQYGCVTVFCIYFEYILENDNRDFIQKLRSNFVNLQGDVRDCIMKSTTEDFVCINIFSFLQYETPQVLDRDGFPTLSTVMNDDVRILGASIFRRDFVCLTTVNRFYRQIHESGIFLKLDSIPTYEAYSKGLRDETRFSRGELSGPKPLKVVHILGHLYVLISGFILAFIVFVIEILLKIFK
>CaugIr205P
MLLVIRLILIKTVFAKLNENDRFYDINIIKVLNIVNQKANKFLDPTCTKVTLSDQRITAPVFKNKVSAVGNFSPSDVDSSVNITKPEKFRHVQWPYLDAQSVGNCVLFTVVSRNDFDRVLDEASMLFQLNTQLHYFIIYCPDTYCDYQDGAIFSEKLDSLKYKVFISKVDRNNYILSSVSFFGNNGYTQTLRIADVGSDGNISZKYSNPFPDFTLNLNGNVANSIYFEDINAAVTRELREQKEIVGFFHLFMEVLCERLNAHWSIIGSDVVPIDIQLEDGSWTGFVGEVIRKKYNGSAGSVALDTFSGHISLSNVYVFDSIYFTVRKPRSHFSWRAVYQPLTPFSWCGVLVSCFSSALFLYFILLTRSDGDSTNKSVKMFIYSFSLTFSSVIDIGSAYIPRKTSGRMFIAFWFFTGILFSTIYKCKLLSMMTSPEKEXLPTTLPELANSKFQYGCLTFHCTYFVYFTESDRREFVRKVMNNLIHIQGIRECVVKSTEENFGCLSIGTFLQYEIPQALDRHGDPMVNTVNKDSIPVWGGSLYRRDFVCZTTFNSFFRKIHENGVYVHMERASVFDALLKGLRDKTRFSRGVSMETKPLKIAQFLGHFAVLFIGLISAFITFGNEILLGIC
>CaugIr206P
MMIFIENILFFNTVFAKVNQNNELYDEGIMTVQSIVDQIENEFLDPTCTRVTLSDQRITAPVFKNKVSAFGNFVSLDVDSSVNITKPEKFRHVQWPYLDAQSVGNCVLFTMISRNDFDRILDEASMLFQLDIQFHYFFIYCPGSNCNYQDGAIFSEKLDNLKYRMFISKRENGNYILSSVAFLGNNGYTQTMRIAGIDSDGVISWK*SHPFFYFTLD*SGNDMTLVYFEDINPTAIKKLRDQKDIVGFAHLNVELICERMNVRLTAIRSIVVPIXLQLEDGSWTGYADEVIRKEYNGSAGSVAVYTQSGHVALANIFVYDGVSFTIRTPRSQFSWKALYQPLSVSTWCGVFLSCFGSALFLYFILVLKLGDNSTVRKSQVFKYSFSLTFLSVIGIGSVYIPRKMSGRMFITFWFFTVTLFSTTYQCKLLSMITSPKKEMLPITLLELSNSKFQCGCFTLHSSYLAHFLESDPREFVRNLVSNLNHIDGIRECVVKSXKRRFDCLSAVTFLRYETPQMLNRHGNPTLNIVVKDGIPILGTSFFRRDFXCLTTFNSFYRRIQNSGLSSKLSTTSVYDAFLEGLRDEARFSRGIAMETKPFKVVQFFGHFAVLVFGLSLAFFTLGYELLLRI
>CaugIr207
MLLVIRLILINTVFANLNENDGFYDINFIKVLNIVDKIANEFLDPTCTRVTLSDQRITAPVFKNKVSAVGNFFPLNVDSSVNITKPEKFRHVQWPYLDAQSVGNCVLFTVVSRNDFDRILDEASMLFQLNTQFHYFIIYCPDTYCDYQEGAIFSEKLDSLKYKVFISKEDKNNYILSSVSFFGNNGYTQTVRIAGVGSDGNISWIYSHPFPDFTLDLNRSVITLIYFEDINVAVTRKLREEKEIVGFFHLLLELTCERLNVRYSTVRSDVVPIDIQLEDGSWTGFVGEVLRKAYNGSAGSVALDTFSGYISLTNIFVFDSIAFTVRKPRSQGFSWRALYQPLTTFTWYGVLVSCFSSSLFLYFILIARSDGDSTSKSGEMFKYSFSFTFSSVIDIGSAYFPRKTSGRMFIAFWLFTGILFSTMYKCKLLSMMTCPEKELLPTTLPELANSKFQYRCFTLHCTYFEYFTESDRRDFIRKVMNNLIHIQGSRECVVKSTEENFVCLSVGIYLQYETPQALDRHGDPMVNTVNKDSIPVWAGSLYRRDFVCLTTFNSFFRKIHENGVYVHMERASVFDAFLKGLRDKTRFSRGVSMETKPLKIVQFLGHFAVLFIGLILAFITFGNEILLGICHCVHKVFCSKNVDDSLISKMCGCNKVTKR
>CaugIr208P
MMMFIEYVLLLSTVFAKLDQNKEELYDEGIMTVQKVVDQIANEFLDPTCTRVTLSDQRITAPVFKNKVSAVGNFFPLDVDSSVNITKPEKFRHVQWPYLDAQSVGNCVLFTVVSRNDFDRILDEASIMFQLNTQFHYFIIYCPDTYCDYHDGSIFSEKLDSLKYKIFISKDDNKNSILSSVSFFGNNGYTQTVRIAGVGSDGNISWKYSNPFPDFTLNLNGNVVNVIYFEDINAAVTRKLREQKEIVEFFHLIIELICERLNVCWSTVRSDVVPIDIQLEDGSWTGFVGEVLRKAYNGSAGSVALDTFSGYISLTNIFVFDSIAFNVRKPRSQGFSWRALYQPLTAFTWYGVLVSCFSSALFLYFILIARSDGDSTSTSGEIFMYSFLFTFSSVIDIGSSYIPRKTSGRMFIAFWFFTGILFSTMYKCKLLSMMTSPEKELLPNTLPELANSKFQYGCFTLHCTYFEYFTESDRREFVRKVMNNLIHMQSIRECVVKSTEENFACLSIGTFLQYEAPQALDRHGDPMVNTVNKDSXAGSLYRRDFVCLTTLNSFYRNIYENGIYVHLERASVFDAFLKGXRDKTRFSRGVSMETKPLKMVQFIGHFAVLFIGLISAFIIFGNEILLRIRHCVHKVFCSKNVDQSQISKICGCKKVTKR
>CaugIr209C
MEKHDSVNSIIMLIFIEYVLFFNTVFAKLDQNKEELYDEGIITVQKVVDQIVNEFLDPTCTRVTLSDQRITAPVFKNKVSAVGNFFPLDVDSSVNITKPEKFRHVQWPYLDAQSVGNCVLFTVVSRNDFDRILEEASMLFQLNTQLHYYFIHCTDIKCHNEDGSVFSRKLDALKYKIFISEGANDTYVLSSVSFFGNNGYTKTVRVADVESNGVISFKHSHPFPDFTLNLNGNQIKLISYENINPDVIRRLREKKEVVSVLHLLAELIMERGNIRLSIEKSDIAPVDMQLEDGSWIGYAGEVIRKKYNGSATAIALHTLSGHVSLSNIIGFGTVDFTIRKPESQISWKALYQPLSLSLWCAVLVSCFGSALFLYFILLMNPYNELDIVQYYSLHYSFSFVFFTIVGVVFEGFPTTHSGRMFAAFWLFIGILFSITYQCKLLSMITSPELDELPTSLETLEDSKFLYGCITIFCIYFEYISVVDNRLFIKKLADNLVHLHGHRRECVMKSTKENFCCLDVGAFIQYETPQVLNRYGNPTLNIVTKDDIRILAASMFRRDFVCLTTVNTFYRRIHEHGTFLKLESIPTYEAYLKGLRDETRFSRGESTEAKLL
>CaugIr210N
IANEFLDPTCTRVTLSDQRITAPVFKNKVSAVGNFFPLDVDSSVNITKPEKFRHVQWPYLDAQSVGNCVVFTVVSRNDFDRILEEASMLFQLNTQFHYFFIYCPDSNCNYQDGAIFSEKLDSLKYKIFISKREKGNYILSSVSFFGNNGYTKTLRIAEIESDGVISWKYSHPFPDFTLDLNGNDMTLVYFEDINPDVIKELREQKDIVGFAHLTVELVSESMNVRLTAIRSNVVPIDIQLEDGTWTGYAGEVIRKEYNGSAGSVAVYTQSGHVALANIFVYDGVSFTIRTPRSQFSWKALYQPLSVSAWCGILTSCFGSALFLYFILEIKVGDNSTVRKSQVFKYCFSLTFLSVIGIGSAYIPRKTSGRIFIAFWFFTGILFSTTYQFKLLSMITSPKKEILPITLLELSNSKFQYGCFTLHCSYFAHFSETDPRKFVRNLVSNLNHIDGIRECVVKSTEDDFGCLSVVTFLQYETPQMLDRHGNPTLNIVVKDGIPILGTSFFRRDFVCLTTFNSFYRRIQDSGLSSKLSTTSVYDAFLKGLRDEARFSRGIATETKPLKVVQFFGHFAVLASGLSLASITFGSELLLGIWHTLWMVVIKT
>CaugIr211N
QFHYFIIYCPDTYCDYQDGAIFSEKFDTLRYKIFISKDDKNNYILSSVAFFGNNGFTQTIRIAGIGSDGNISWKYSQPFLDFTLNLNGNVANSIYFEDINAAVTRKLREQKEIVGFFHLFMELLCEHLNVDWSIVGSDVVPIDLQLEDGSWTGFVGEVLRKKYNGSGGSVALDTFSGHVSLTNVYVFDSIYFTVRTPRSQFSWRAVYQSLTAFSWCGVLVSCFISAVFLHFILITRSDDDSISKSGEMFQYSFSLTFSSVIEIGSTYIPSKHSGRMLFAFWFFTGILFSTMYKCKLLSMMTSPEKELLPNTLPELANSKFQYGCFTLHCTYFEYFTESDRREFVRKVMNNLIHMQSIRECVVKSTEENFACLSIGTYLQYQTPQALDRHGDPMVNTVNKDSIPVWGASLFRRDFVCLTTLNSFFRNIHENINYVHMERVSVFDAFLKELRDKTLFSRGVSMETKPLKIVQFLGHFAILFIGLISAFIAFGIEILLGACHCIHKVFCSKNVDHSHISKTRGYNKVKKKGKC
>CaugIr212F
MNCMIMLFLIKLFILFNNMLAKLYLNSDLLDGEMSEILNVIHQISNEFLDPTCTRVTLSDQCITAPVFRNKVSAVGNFFPSDVDSSVNITKPEKFRHVQWPYLDAQSVGNCVLFTVVSRNDFERILDEASMMFQLNTQFHYFFIYCIGSDCNHQDGSIFSEKLDSLKYKIFISKDDNNNYILSSVAFFGNKGYTQTVRIADVGSDGVISWKYSHPFPDFTLYLNGSIFTLVYFEDINPTAIRQLREKKEIVGFVQLAVELVGERLNTRYTTVRSDVVPIDIQLEDGSWTGYVGEVIRKNYNGSAGSVALYTLSGHVALTNTLVFDSVSFTVRKPRSQFSWRALYQPLKPFTWCGVLVSCFGSALFLFFILIIRSDGDLAIKSGQIFKYSFSFTFFSVIGIGSAYIPSQHSARIFILFWFLTGILFSATYQCKLLSMLTFPVKEELPTSLPGLANSKLLYGCFTLHCTYLNYFTEPDTREFMRSLIGNLIHISNTRECVMKSIEEDFGCISIGMFLQYETPQVLDRYGNPTLNTVSREGVPILGGSMFRRDFVCLTTFSSLYRKMHDSGLKLKLDRTSVYDAYLKGLRDKTRFSRGVSVETKPLKLIQFLGHFAVLIIGIVLSFIAFGSEILLKNH
>CaugIr213
MLCFLTFIILINTVFTDVTSNKSYGVGIMNILTIVDQIANEFLDPTCTRVTLSDQRITAPVFKNKVSAVGNFFPSDVDSSVNITKPVKFRHVQWPYLDAQSVGNFVLFTVVSRNDFDRILDEASMLFQLNTQFHYYFIHCTDIKCHNEDGSVFSRKLDALKYKIFISEGANDTYVLSSVSFFGNNGYTKTVRVADVESNGVISFKHSHPFPDFTLNLNGNQIKLISYENINPDVIRRLREKKEVVSVLHLLAELIMERGNIRLSIEKSDIAPVDMQLEDGSWIGYAGEVIRKKYNGSATAIALHTLSGHVSLSNIIGFGTVDFTIRKPESQISWKALYQPLSLSLWCAVLVSCFGSALFLYFILLMNPYNELDIVQYYSLHYSFSFVFFTIVGVVFEGFPTTHSGRMFAAFWLFIGILFSITYQCKLLSMITSPELEELPTSLETLEDSKFLYGCITIFCIYFEYISVVDNRLFIKKLADNLVHLHGHRRECVMKSTKENFCCLDVGAFIQYETPQVLNRYGNPTLNIVTKDDIRILAASMFRRDFVCLTTVNTFYRRIHEHGIFLKLESIPTYEAYLKGLRDETRFSRGESTEAKPLKVVHIIGHLSVLGFGILLAFIVLCQEIVFNLFC
>CaugIr214
MHDLVMAIMFLNTVFGKFSTTKEAYDLDMLAIQTIVDQIANEFLDPTCTRVTLSNQRITAPVFKNKVSVVGNFFPLDVDSSVNITKPEKFRHVQWPYLDAQSVGNCVLFTVVSRNDFDRILEEASMLFQLNNLNQYFFIHCIDKNCHNEDGSIFSSKLDSLKYKLFISKGRNDSYILSSVSFFGNNGYTQTVRIADVGSEGSISWKYSHPFSDFTVNMNNNKVNLISFEDFNSGTIKQLREDNEIVNVIHLFLQLISQKYNIQLTIEKSDVVPIDLQLEDGSWTGYVGEVIRKEYNGSSSGVALHTLMKHVAMTNSILFEGITFVLRKPKSLYSWKALYQPFTFSAWFAVLTSCFVSTLFLYFILVIGSDSHFVARHNHVMEYSFSFTCFSVINVAYKHFPTRNSGRVFIAIWLFMGILISTAYQCKLLSMITAPKLEEQPTSVSELAESEFQYGCFSLHCLYFEYISESSIREFLRKLLDNAVHVQDIRECVLKSAMENFACVSLDTFLKYETVQVLDRYGNPTLNRIKKGGSLFYPVGYFRRDFVCLTSLRTFITSLHESGIFLHLENISVYEAYLKGLRDTTRFSRGELSGTIALTAVQFLGHFAVLVLGLSLAFIAFVNEILVSIWNH
>CaugIr215P
MLFFIKCVILLNTVFAKLDQDKELYDDDMTPFLNIVDQIANEFLDPTCTRVTVSDQRITAPXFKNKVSAVGNLFSSDVDSSVNITKPEKFRHVQWPYLDAQSLGNCALFTVVSRNDFDRILEEASMMFQLNTQFHYFFIYCIGSNCNYQDGCIFSDKLDSLKYKIFISRDSDKNKYIVSSVSFFGNNGYTQTVRIAEVESDGSISWKYSHPFPDFTLDLNGNDMTVIYFEDINSNSIKKLREQKDIVGFPQLFIELLYKSLNVRLNAIRSDVVPIDIQLEDGTWTGYVGEVIRRKYNGSVVGVKLHTQSGYVSLSNEIVFDSISFVVRTPRSQFSWKALYQPLSVSVWCGILISCFGSALFLSFIILKSNDSSVVRKIQLFEYCFSLIFSSVIGIGSAYLPREHSGRMFIAFWLFTGIVFSTTYQCKLLSMISSPRKEELPTSMPVLVDSKFQYRCFTLHCSYIQYFTESDPREFVRKLVSNFKHVNGIRECVEKSIEEDFGCISIVAFLQHETPQMLDRHGNPTLNIVVKDGISLLGGSFFRRDFVCLTTININIKLNZSNATYCTVVSENIIRLSLHKIKEQFKTKKKFRLQWESNP
>CaugIr216
MLRYVRLIFYVNIVVGKVLQSMENINTDMRQIVNIADQIVNEFLDPACTRVTLSDQRASQLIINGAKLSAIGNFFSSNSDTSVNRTIDEKFRYVQWPYVDAHSVGNCVLFTIISNGDFDIVLDEASMLFLMDVQRHYFIIHCTGNKCNYQDGAIFSKRLDCLKSKVFISRNTKSNYKLTSVSFFGDNGYTKTVKIGDVNLNGNISWNYKNPFPDFTRNFNGATLKLIYFEDVNPEIIRDIRQHKDLITIVHLLLELVGEWLNGNVVAEKSNVAPIDMQLDDGTWTGFVGEVIRQEYNGSAAGVAVYTLLKHVSLCNILVYDSVAFTMRTPRAQFSWKSLYQPFTPIAWCAVFLSCVVTSVVLFVILKIKLEESTVMNSNLLNSSFSIVFFSVIGVGSDYIPTRHSGRVFIAIWFFVGILISTAYQCKLLSMLTSPELEQLPTTFPELIDSDFRYGCFAPHCTYFEYFTEADHRIFIRKMINNLVYIDSTELCVKRSIKKDFGCFSINTLLQYETAQALNRHGNPTLETFTKDGIPLLISPIFRRDYISITSVNTLIRLLYESGIYRKLESSSVLVAYMKGLRDETRFTRGETQESKPLKLVQFFGHFAVLILGLVVGLIIFGFELLKGHYWT
>CaugIr217
MLYWIPFIFFVDSVVGKVVQNVKNIHVDTREIVNIADQIVNEFLDPTCTRVILSDLRNDKHLVHKMKLSATGNFHLSDSESSLNITIDEKFRYVQWPYIDAQSVGNCVLFTIISNGNFDKIVTEASTLFQMDVHHHYFIIHCAGTDCNYQDGAIYSNKLNCLKFKIFISENEENGLYGLNSVAFFGDKGYTKTVQIGEVNSNSTISWNYDHPFPDFTLNLNGSIVKLIYFEDVNAEITQDIRERKDTITIVHLLVEVISEILDADLTASKSDVAPIDMQLDDGTWTGFVGEVIRQEYNGSAAGVAVYTLLKHVSLCNILVYDSIAYTIRTPRTQFSWKSLYQPFTPLSWFTVLLSCVVASLFLFVILKLKLEQSEAMLNPNLLNSSFSIIFFSVIGVGSDYIPIRHSGRLFIAIWFFVGILISTAYQCKLLSMLTSPELEHLPKSLPELIASEFRYGCFAPHCTYFEYFSESDRRKFIRNMIDNFVHMDTTELCVEKSIKKDFGCISVNTLLQYETAQALDRHGAPTLETITKDSVPLLIAPLFRRDFVCLVTINKILRRMYESGIYWKLESSSVLAAYMKGLRDETRFTRGETYESKPLKLVQFFGHFAVLILGLVVGLILFIFEMLKRNCSK
>CaugIr218
MSIQMLHFLTIVLYFQVVKSMYCKSEIASNYFALIQNITSTREKATVVLSFDMEPLSEKHQCTISSAFSTYQSAVIIKINEFVKKMNFLRRESLINDVTFILDPLPYTFIEVWKSAVHVMVPKETPFSEMVEYVNAFVYLQHDDDFFIVESENCEELLLQETVFDFRNKVCIDLNKKKVLDFYTSCHFCSEEGTPLIKHSCTSPSDNCMFLFTNSYFDESNLKRKFISIAYFEDVGDIHKQLEMMRNGKFIRAEILLNDMLSKLYNFTWELYKVSSDGLDFVQPQYPNGTWVGLAGDVLYRRAELSLVVIPFPRLRRLMRMGISYYQGALRLVTARPKSQLDLMLVLKPFGLILWFVTTSAVTVTATVTWLFWVVEVYMNEDVRRPIMGYSGEFVGYLGYYFRTLVGQSEEPVTVYFSSRGIIAFWWIVAIVLVTGYTSKLSSIESIPPKNFIPNTEEEFLAVVDDWAIYAPYEYYIIMQYFLQKVEEGTNLGYEFSLEDDKMAYSVINKVLSQTHIMKCLLTVIKKEKTFCTAFLIHLNYYKVEFVDVNMASLLHMTPMQAFSYYTSLGFRKGVPYGKKVDLHCHLINAAGLGLKSLEWGVHGRQSDVFQRMRTSGLSTWQQMAGAHEYEKTLDAIKIPRIYAHILVLSFGISVSLFGLLCEHLCNFVVNKFCCCASKRKLFLRV
>CaugIr219P
MYTLLCIIPIVGFLVNLQTNEAMHCKNGNASNYFALIQNITSTREKATVVISFDTVPLSEKHQCVISSAFSTYQSSVIIKINEFVRSMDFLRRDSLINDISYILDPLPYTFIEVWKSAVHVMIPEETPFSEMVEYVNAFVYXQHDDDFFIVESENCEELLLYETVFDFKNKVCIDKSZKTTLDLYTSCQFCGDAGIPVTKLSCDFPSENCSSVFKSNYFDESTFNGKFISIAYFEDVGDVEKQLEKFKSGKFIRAEISLTDAVSKVYNFSWEZLYKVSSDGLDFIQPQYANGTWIGLAGDVLYRKAELSFAIIPYPRLRRIMRMGVPYYQDALHFATSRPKSQLDLTLVLKPFGLILWLLVTVAITVTGSATWLFWVAEIRMSDRITLPICHYSSQLSGYFGYIFRTXSGQSEEPVTVYFSSRGIIAFWGIVAIVLITGYTSKLSSIESIPPKNFIPNTEEEFLAVADDWTIYAPYEYYVVMQYILTKLQEAADTGYAFRLESDKMVYAILKDIQSQTHILKCLLASVKLEKTFCVAFLIHLNYYKAEFVDINMESLIHIAPLKAFPYYSNLGLRKGAPYGKKFDRLIRALVEGGFGVKLLQWGVGGHQLDIFQEMRSSGLSFWQEMAVAQEYEKTVAAIKIPRIYAHILVLSFGISVSLFGLLCEHLCDFVVNKFCCCVSKG
>CaugIr220
MDVKIISLLTLIFIRGQNQNPISIETQGVSLNLQRLIVTFLKLEFRSTFVISYDKQPLGVSYDAALKVASEMWHPQIVIVIDEYMKKMDVLRQETLVDEISMLAEPQRNLYTFEDIWKGAVHIMLTEDTSYQDMFDYVNMVVYMQFEFDFLLLENQNCKELLLKEPVFNFLKKMCYETPSAETVPVSLFRSCQFCDVGFPKAFEACIFPSSNCQKLANQEYFEEITAHGKTFKLMYLDQIPDMENEIKRHENGQFVRVEVSVVSIFAKLFNFTMDIVVSESGGLDFVQPQYSNGTWVGMAGDVLYRRAEATLVFLPFQRLMRLMTIGVPYHYDGIRFSTARSKRLINLMITLLPFTYQLWILVCFTILFTSLVIWIVWSISVIPQAAGRSFNHKDIITIVHQLSRTLIGQAFPTSVDENAPSRAMIICWWLVATVLTTGYTTRLTAMESSPPLSFIPCTDEELVLATDWKIYTPYEYHVVALYGTSILQGAEDRGYDISIKSDKLVSTYLAREQPTVGIAACLRESLKEKTFCTAFHIQMYYYMLDFLDTQGETLHYITPITAFKYRGTMGLRKGAPYRRKIDWVVQTLGLGGGMLRLLTDWGYYRYLTESYRLKMSKMDHKALSDEDLEYQNVPKPIKIKGIFASLLVLLIGLVISFVALLAESVLLLCV
>CaugIr221
MCSKSSSYSNTVGLLFLLLCLFCPSIISKDGNMKINVPQKSAFINDLLQTLLGNEQRSTFILTFEVLPLDLVYDDALKNVSYQWHPQIVILIDRNMKQKVVMKQETKVDNIKFLMEGNNNLYTFIDIWKGAVHVMLTDKTSYQDMFDYVNSIVYMQFNDDFLILRNTYCEEILLTEPVFNFLRKVCFKTINEGNFPLIRSCQFCKEGVYHTFEACNLAFSHCNVLVTEDYFEERNFHSKVLRFSTFEEILNYKEEISRSDNGLFSKKADVSLLCVVKDIFNFTLELYKTDSDGLDFIEPQAENGTWIGLPGDVLYRKSEITLIALPVPRLSRLITAGIPNLYDEIRMVTAHPKRLLNLLVTLMPFTIELWILVFISVALTSVAIWLAWYFVLTLQLNDHNRCNHLKQIMHHLSLTLINQSKPPEAEQYASPRAIMMCWWLVATVLVTGYTTRLTSLEASPPLSYIPSTAEEFIESDWNVITPFQHHVLLQFLRRVLVGIESRYDLKTMSNDRILMNFIERERPVSKIADCLQESLVNKKVLCAAYRLVLLFNIGEFLDPYGKPLHSIQLFPILRMHASFGFRKGAPYIKAMNYMSQKLLWEGGMVNLHLSWGFHRTFTEKLENLRRLNQFKAKFGNIAYRKTLKPLNITGIVASLLIILFGFSISFISLLLEQIFIQCQKTLRHKTNKL
>CaugIr222
MSVKSVNILTLHGLFLLLLEVFCQRKTISINSIQPSNSINKLLSLLLATDQQSAFILSYDVQPLPLVYRDTLKNVSNQWHPQIIILIDDAMKEKVIMKQETKVDNIMFVVEGSNKLYTFIDIWKGAIHLVLAEKTSYRDMLDYINSVVYMKFNDDFLILQHSECEKILLMEPVFNFLRKICFKSFTEDGTPLVRSCQFCKDGTPYTFEVCNMSTLSCHILSSEDYFVEKNYYAKTWIISAFEEVPNYKEEITSFENGLLIARPEISVLCTFKKILNFTFEYYKTESDGLDFMEPQTKNGTWIGLAGDILYRRSEMTFVIIPYPRLMRLITVGTPVVYDELKVATGRPKRLMNLMVTLLPFKIDLWFLVFISIIVTSITIWLSWYWFSMFHGKDKLKCNRLIGIMSNLALTLVSQSGSTEAETFTSSRAIIMCWWFVATVLVTGYTTKLTSMEASPPLSFIPSTAEEFIESVDWTVVTPFEYHMILQYIGSVYEGIELRYNLKITDRIAMSLITREQPTPGIGDCLEQSLLKEKVFCAAFALHFAFYIGDYLDSFCKPLINIQPFPIINFPLSMGFRKGAPYSKLFNNIIQSLSWEGGLNNLFVHWSYYKSLTMKINLLRTSENSNTDESMDIEYQNVPKALKPKEIVASLLILFAGIAIAFVVLIFEVILTWLERCFTNGSNNDVPTITEYTYLP
>CaugIr223C
MMSTLILVIISLYCLRVDSVVVFKKKEDATHLLNLLSYYLTVENRTSLVLTYDDDFIRFKYSDISKITFDSWHTQIAISINSDFKNKTVLKRDTPVNVLLMYFVTPYTFIDIWKKSVHVILQNVTPLADIVDYVNSVVHIQNDYDFVISLDDECDDVMLKEPLNDMLNKICIKNNIQKSLEIYRACYLCNEGKETVYKVCDFPSQECDNITDLQFYEERNFHGRHIDIAHLTQPEEHEHAMEKYKRGELQRADTTALCMIADIANFTFRIYEMDQAGIDLVQPQYDNGTWTGVTGEVLYKRAELSVMTISYLRLYRIMSLGTEYYQSSFNVAAHRPTKLLNLMLISQPFTSEMWICTVFSIPFSSIILWVFLILENHFQENMKVPKLNLNHVFKIMIFLSRTIINQPDGREPSKHSSIRALLICWWLVALVLITAYTSKLTALESSPPLSFIPNTPEEFMEKTEWKIVTPYDYHVVIQFILSQVKELDKLGYHLNVEGDRITFSFVTREGPSDSIEDCLKKALEKETFCVALTIHFNEFLPNNLDSYGNYLHEVIPIKFFSAYAIPGFRRGAPFKSYLDDFIRGAGLEGGMFLKAMQWSAKKRHTETYRKIRLNHEVSDDEAEYQNTPKPYAMKNLLASGLVWVFGITASILYVFLEVASLWLSVWHKSICNPES
>CaugIr224
MNIFLVSLIMSLNCLLESCVIAVENKNNDIHRFLDLLSYFLIVENKSSVVLTYDEHFTRLKYSDISKMVFDSWHTQIAVSVNEYFRNKTVMKRDTLVNIGRMLFDSPYTFIDIWKKSVHVFLQNSTPLTDIVDYVNSVVHIQNDYDFVISLDDTCNDVMLKEPLNDMLNKICVKNNFQKSLEIYRACYLCNEGNEATYKLCDFPSQECDVISDLEFYEERNFHGKHIGIAHLTEPEEHEDAMKKYKRGELQRADTTSVCLLADVGNFTFTIYEMEQSGIDFVLPQYSNGTWTGVAGDLMYRRAEFAVMTIPYNRLYRIISLGSEYFQSSLNIATHRPTKLLNLMLIFQPFTSKMWICTVFSVPFSSIILLVFLILEYRFQENTKVDTLNLNHVIKINIFLTRTIINQPHGREPSKHSSVRAVLICWWLVALVLTTAYTSKLTALESSPPLSFIPNTPEEFMERTEWKVVTPYEYHLVIQFILNQAQDLIDLGYELNVEADRVGYNFITRQGPADTIEDCLKQALKKETFCVALTIHFNEFVPNFLDSYGNYVHEVIPVQFFSTYAIPGFRRGAPFKRHLDGFIRNKGFEGGMFLKIMQWSAKKRHTETYRKIRLNHEKSDDDIEYQNTPKPYTMKNLLASGLVWVSGVTISIVFVFLEILFRLLSACFEQFCDNEIQS
>CaugIr225P
MNILFILLLGSVHYLCLCSHIVVKNSSDENHFMDLLSYYLTAENQSSLILTYDDKFVCFMCSHISKKTFNLWHTQIAISINSEFQDRFILKRETLVNVIRLVYEDYAYTFFDIWKKSVHIIFQKTTPLSDIMDYVNSIAFIQNDYDYVIYFHDTCDEKVMLKEPLNDMLNKICIKSNFNHSLEIYRTCYFCADGKEMVYKVCDFPSQKCDPIIDLNFYEENNFHGKRIGIAHLEEPEEHQHAMEKYRRGDLQRADTTSVCLLADIANFTFRIYEMDESGIDFVQPQYANGTWSGVTGEILYKRAEFSLMILRFRRFYRIMATGTEYYEGALLLAAHRRTKVLNLMLVFQPFSIKLWLCTFFSVPFSAILLWFLFTFEDRRHQAEINISTLKVKKICKIVTFLARTLILZPNGKEPSKGSSVRAVLICWWLIALVLITGYTSKLTALESTPPLSFMPSTPEEFIENTDWKVLMPTNYHIVINYINSEIKKLVDLGFDINLEADIVTFNFIRRGESGGKIEDCLRKALQKKTFCVAFTFHFNEFLQSFLDSNGNHIHEVTPVQFLKTYQSMGFRRGAPFQKRINGYLRRTGFEGGLVIKFMEWSAMKRHTDTYRRIRLSGVEADDAAEYQNIPKPYTVKNLFASGLVWIFGVIASFAFLFLEVIFKCFAT
>CaugIr226
MKYLQFKLSGMMCVFILLLLKYITADISVTADGEEVPVLKELVSILLTVANRSTLVQVYDDPKGSFICNELAKHVHKSYRTQAVTQMNDDMLNRSIIHRDTFINQVRYLFDNPDFSTAQQRKRSVFLFLPERTTYETMFRYSNSEVAYLQANYDFVVVLNNDCERVLLEDPLRDMLMKLCLTLNIGKKVEIYRSCYVCEEGNEMVYKVCNFPDESCLVMTDPTYYEEQDFHGKHIKIVSIDAPPSSENAIERFKAGEFLRIDLSLVCLGAVQANYTFEMYELDDAGSDLTRPQYDNGTWTGVAGEVMYRRAEVSTIMLPFIRLFRLLSPTPIFVQDSLAMATGRPKKVLNLLIMFQPFTLILWMCSFLGVFIASGALVVFSKMEERLKGTENSNSNSLRLYGRYSTFLLRTLINQPDGKEIDTHAATRAILAIWWFVSLVLVTGYTSKMTSLESAPPTSFIPGTPEEFVEHDNWAVKTPYLYHVVIQYILSELNEAMELGYNVDLESNKLGYSFISREQPAGTYDQCLEAAMKKETFCFMFSYQLIHTMQHFLDNYGEVTHELVPLRFFTQYILTGIRPGAPYYHPYFRAIRRFGHDGGAILNLGYRSIFLEHRDSLRLKRSMPQTDDDGIEYQNIPKPLTLTTLYAPGVVLGLGTVLAFIVLASELAVTSISKKNLQIRIWFRYLAVRSGAVFPFTQ
>CaugIr227
MKYVQFKPSSIQGIMVLLLLNYITADLSGSTDSEEVFILKELVSILITVANRSTLVQVYDDPKGSLISNELSKHVFGSYRTQAVAQMNDDMLNRSITHRDTFMEHMRDLYVIPDYSTHQQWKRSAFLFLPEWTTYLTIFRYSNSEVAHLHADYDFVVVLSKDCEKVLLEDPLRDMLMKICLTLIMGKKTEVYRSCYLCDEGNEMVYKVCNFPDESCLIVADPIYYEEQDFHGKHIKIVAVDDPPPNDNAIERYKAGEFLRIDLSLVCLAAVEVNFTFEVYELDDAGSDVTRPQYDNGTWAGVAGEVMYRRAELSTIVLPFIRLFRLLSVSPIYVQDSLSMATGRPRKVLNIFIMVQPFTGILWMCTFVGVVFASGALAVFSKMEERRQETENSNWNYIQVYGRYSTFLIRTLINQPGNKSIDTYASTRAIVAIWWLVALVLITGYTSKMTALESSPPMSFIPGTPEEFLEHDNWAVRTPYVYHVVIQYVLSKVTEMAELGYDVDLDENKLGYNFISREQAAGTYDQCLEAAMEKETFCFMFSYRLIHEMQHFLDNYGEVMHELMPLRFFTFYFLSGFRPGAPYYHAYFRAVRRFGHDGGVITELLYRSMFLVHKDTLRMKRSMPRTDNDGIEYQNIPKPLTLATLYAPGVVLGLGTVLAFIVLASELSMSPILKKNLHVSFWFRHLAPCS
>CaugIr228P
MKYLPFAKMSFVWIFVILFLRHIDAFVSETPKNKEVPILKALVTDFLAVGYHPTFVQVYDNPTGSFICNELAKYAFDSWRTQSIVEMNGEMLNRSILTRDTLVDHLKHLIGNPDFFTDHWDRSVFLFLPQVTTYQMMYDFINSEVAFLQNDFDFVIVLNKDCEKVLLEDPLRDMLLKICITSNSEEQVEIYRSCYLCDKGKEMVYKICDFPSESCQFIKDPTSYEETDFYGNHVGVISLEAPPQIENPVKKYKAGEFLRLDMAVVSAYAVIFNFTFKIYELGDAGTDLITPQYNNGTWTGIAGELMFRRAEFCTIMMAWNRLFKLLSPGPVYFEDSNTMVTVRPKKVKNVFIIFQPFTTTTWVCCILAVFFVAGVLQFISQIGQTLRGEENPNSYTLQPFVSNSVFIFRTMLEQPSDKDPDNSTPVRIILIFWCFVALVLGTGYTTKITAIDTSPPMSFIPGTEEEFLTNLDWSVKTPYVYHVVIQCLLAIVEEASESGYISIDHHDEVTYNFSRREQPAGTIYECVEVSLQKKTFCFAFXIHLLHGVQHFLDNYGELMHEMMPLRFYTQYVLTGFRRGTPYYQAVYKTITRYGLDGGHLVFLLKRSLYLEHRQTLILKRSMPRIDDDGIEYQDVPKSLKLSTLYTPGTILILGAILSFIVFVFEVFLACFKISMGVHRKMSKGRQVVKLEICSS
>CaugIr229P
MKYLLVAKMSFMWMLALLFVRHIDAFVSETPKNKEVPILKALVTDFLSVGYHPIFVQVYDDPTGSFICNELAKYAFDSWRTQSIVEMNGEMLNRNILTRDTLVDHLKHLMENPDFFTDHWDRSVFLFLPQVTTYQMMYDFVNSEVAFLQNDFDFVIVLNKDYEKVLLEDPLRDMLLKICITSNNEEQAEVYRSCYLCDKGKEMVYKACDFPSESCQFIKDPTSYEEIDFYDNHVRVIZLEAPPKIENPIEKYKAGEFLRLDTAVVSASAVVFNFTFEIYELGDAGTDLVTPQYDNRTWTGIAGELMFRRAEFCVIMMPWNRLFKLLSPGPVLILDSITMXTGRPRKVKNVFIILQPFTTTTZVCSILSVFFVAGVLQFFSQNGKTLRREENPISYTLQPFVSNSVFIFRTMLEQPSDNDPDSSTPVRIIMIFFCLVALVLGTGYTTKMTAIDTSPPMSFIPGTEEEFFTNLDWAVKTPYVYHVVIQYLLAVLEEALENGYMSIVHDEISYNFSKREQPAGKLDECLEVSLQEKTFCFAFSTHLHHGVQHFLDNYGALMHDMMPLRFYAQYVLTGFRRGTPYYHEMYETITRYTLDGGEFFFLFKHSLYLEHRQTLILKRSMPRIDDDGIEYQDVPKPLKLTTLYTPGTILSLGSILSFVLFVFEVFLACFTISMGVRGKISKGRQVVKIEENVN
>CaugIr230
MQVTFILLFFVSSVSLRIENHLYSDEISLLRNLVTDFLVLETRSTFIQAFDDQNGRYVCNSIAKTVSQKWHAQVIAEINDEMTTRPIMRQETLVDNLKQVFLNEEHYMDLWKPSIFLFLPRLTSYQLMFDYVNSDLAFLQANSDFVLIYDKNCKEVLLTDPLREILSKLCLTPKNEKQMEIYRSCYLCDEGEAMVYKICDFPDESCNVILDQFYYEETNFHGRHVKVITLDAPPDSEKSVEKYKNREFLRGDLAIFAVFSVACNTTFVLYQLDDPGSDLFQQQYENGTWTGLAGEVLYRRAEFCAFILPFMRLFRIMTTGPVYLQETLTVVAGRPKKQLNLLIIFQPFTLASWICSFMAVLLVAATLLIFSKSQKIQQKFSLHMRRYYKKICYLFRTLVNQPDGNYPQRNAPDRAILMVWWLVALVLVTGYTSKMTAIESAPPMSFIPRTDEEFVTNLDWSVRTPYVYHVVAQYILSSVEDAIEKGEIDFPLEADKVLYSFGSREQPAGTIDECLQEALEKKTFCVAFTVHLLDAAPRFIDNYGTLLHEITPLQFFPQYAISGFRRGAPYYNSLVRITSRFHFAAGAISVFRKRTAYLSHTETLRKKRSMPKVDDDSVEYQDVPKPLKLTNLYAPGTVLAAGILLSFLVLVFELGRMRIGNNG
>CaugIr231
MFNAWLVLELSLVSVFLNCAKIYLQRSTSRFDIKLTAKLVSAFLNVENQSTFVQVYDDPKDSYIVQNLSKSIFVIWHTQVIVQINSELKSRTIMTRETLLDHVKQITEKSVCKYLDLKKRSVFLFLSQQTTYQMMYDIVNSEIAYLQADYDFFLVLDEDCDKIFLEDPLRDMLLKVCISLNNEKEMEIYRSCYLCDEGKEKVYKVCNYPEEVCSNIFDPLFYEEMNFHLKEIKIVTLESTEHVDNPIEKFKNGDYLKFDVAAMSSVALIFNYTFELYEPDNAGTDLMWPQYDNGTWAGVAGELMYRRAEFCTFILPYLRLFKLLAPGPVILQDSIAMVAGRPKKLVNFLILFQPFTATTWISTLVSVFLVAGVLIVFSKIEQNVLLFSCPLKPFVRNSTFLFRILVNQPDQKDPDTYASSRAVIALWWLVALVLITGYTSKMTALESAPPMTFIPRTEEEFLTNDHWSVKTPFTYHLVSQYVESKAKELAAEGYELMPAESGKVIYNYFKRERPAGTHDQCIELALGEETFCAAFSLALLEFMQHFLDNYGELLLEMTPVRFYRLHVIPGIRKGSPTYHPMVRELNWYGIGAGHLDVLLQQSRYLSFTTALKQKRSVPLAFINDDSIEYQNIPKPLKLSSLRAPATILAVGSFLSFTSLTFELFVLYLKKIRVC
>CaugIr232P
MWLILGQLLVLVTLNSAEISPHRSTNSFDIKLFGKLITTFLNVESQSTFVQVYDDPTENLIVQNLSKNVFDIZRPQIIVEINSELKSRTIMTRDTLLDHVKQFTGKSIYKYLNLEKHSVFZFLPQRTTYQMMYDIVNSEIAYLQADYDFVLVHNKECDKVLLEDPLRDMLLHLHKXYYISINDAKEMEIYRSCYLCDEGKZKVYKHCNYPEPACSDIFHPLSYEEMNFHQKEIKIVTLESTGHVDNAIEKFKNGEFLKFDVAAMSCSAIIANFTFELYELDDAGSDLIKPQYDNGTWAGLAGEVLYRKAEFCTCILPFLRLFKLLAPGPVVFQDSLAMVASRPKKLFNLLIIFQPFTAETWICTFASVFLVAGVLVVFSKIEQKIFLFSCWTILQPFVRNSTFLFRILLNQPDQNDPDTHSSSRAVIIVWWLVALVLITGYTSKMTALESAPPMTFIPRTDEQFISNDDWSVKTPFTYHVILQYIASKVEELDEEGYEIPWESGKVVLNYIKREQPAGTHDECLEVALEKKTFCIAFSLALHEFMQHFLDKYGELLHEMTSLRFYEQHIIPGFRKGSPTYHPMVKAINRYGIDGGHLNMLVKQSSYLSFITTLKQIRSVPLTSTDDSIEFQNIPKPLKLPSLRAPTVILAVGSSVSFTALIIEILVFLLKKIHVC
>CaugIr233P
MFKVRLILLGHILVLSFTNCVNMYVQNSSSSCGFSYIEDLVSKFMSVDSQSTLVQVYDDPKEKCICQKLARNVFDIWHTQVIVEMNEELLSRSITKRDTLMDHVKYIFRKKAIYKFINVQKRSVFLFLPHVTTYQTMYEVVNSEIVYLQSEYDFVLVHDADCEKVLLEDPLRDILLKVCVFQNSENEIELYRSCYLCDEGKEKVYKVCKFPDESCSNIVVPFSYEENNYHLNAIKIVTLNAAIQVENAIEKFRNGEFLRFDIAVLASSSLIFNFTYELYELDDAGSDLIKPQYDNGTWNGVAGEVMYRRAEFSVVILPYLRLFRLLAPGPVVLHESLAIAASRPTKAFNVFILFQPFTVTSWICTFASVFLVSGVLIAFSKFERMLRKTSNLSTNTFQPFVGNSIFLFRTLINQPYVFNPDTHATRRTIIIVWWLVVLVLVTGYTSKMTSLEAAPPMTFIPRTDKEFIASSEWNVRTPFPYHVILQYIGSQLEELKEEGYEIPYLSDGVTMTYMKREQPYGTHEECLEIALKKKTFCVAFTVPLTEFMYHFLDKYGELLHEVIPVRFFTQYVMPGFRKGSPSYFPMERTLRKYTIEGAHADILFRWSKYLSFVTTLKQNRLKPLSSTEDDSIEYQDIPKPLKVTSLYAPGTILGIGCVLSFITLALELV
>CaugIr234
MKFLLLLTFFIYTDSIGSKYSSSEILVLQKLVPELLSVEKLSTYVQIYDDSEGSFICNNIARTVFNIWHPQVIVEMNSEMLNRAIVTRDTFVDNLKHQFVNMYHFIELQKRSVFLFLPHATTYQMMYDYVTSEIVYLQTDYDFTVVLSQDCEEILLEEPLRDILLKICVKASRQQKLEIYRSQQKLEINRSQRKLEIYRSCYICDEGKEMVYKVCTFPTEACQVMLDPKYYEENDGYGKHVKIITLDVPPDIDEIIKNYKAGEFVRGDVAALLIFSSTLNFTFELYQLEDPGSDLIRPQYDNGTWAGLAGEVMYGRAEFCLFMLPFLRLFRLLSTGPVMLQVSLGMATARPKKQLNLLIMFQPFTFTSWISCLTVVLLTAAVLAAFSKTVQLRQKCINHLQKYYEQVCFLLRTLVSQPYAYNPCTNSPSRTVLIFWWLVALVLITGYTTKMTAIESAPPMSFIPRTEMEFVTNLDWSVNTPYLYHVVIQYLISVIEEAIEKGDSYFPIEDLKVVLNFIKREHPTGKLDECIEESLKEKTFCVAFTPHLFEALHHFLDNYGKLLHEMTPLRFFTQYTLPDFRHGSPYYHDNKRFTRLFFDGGLAPVIRDHTYYISHRNTLRKNRLIPRVHDDSIEYQDVPKPLKLTVLYAPATVLAFGTILSFIILASERVRITTFC
>CaugIr235P
MERIVLLLGLLRYFDCMEISSQTLENEISTFRYLISYSLEVSSKSTLVLAYDDPVGCYISKVLAKDEFNLTRTRVIIFMNSELMNRDIIKRDTIIDVVEHSFRYIYTFTDLWKQSTFLMLPHATTYQDMFDYMNSVVYLQPDYDFNIVMNSDCDRILLEEPLSNILVKVCLSLKNSNLEIFRSCYACDESKEMVFKVCDVPSSNCRVVFGSRYFEEIQLHGKHVRIVXLEAPADYDNAHERFMKGEYVRADAVVASQLAKLGNFSYEIYNLEDAGMDLFTPQYGNGTWTGVAGEVMYRRAELSLMILPVYRLLRILSPGIVYIQDSIVLAAGRPKKILNMYILIQPFTLYTWISTFTYIFLTPFMLSIFFRIVLTNEEKKLSRYSLPGYAAFTLRSLLVQSDSKDPSTKHASTRILIIFCWFVSLVLLTGYSSKMTSLESAPPMSFIPRTTEEFINNPQWRVKVRYIYHIVIQFVLDTVQQSVSRGFNISLKNDEGGYSLITREEPAGALDECFEMALEEGTFCGAFSVHMLYSLNNFLDHYGAFLHEITDMLLIPYIGMPSTRNGNPSFHQINNILSHGFVENGNICFLIKRTTELQHFATYRKTITNIEMTDDGIEYLNVPKAHTLKNLYGPVAVLLFGIGLAFVLLITEVFASKMLFSCRRFPMSEK
>CaugIr237
MERSVLLLALLIYSDCLEISSETFENELSSFRYLISNSLSANTKSTLVLAYDDPVGGYISKILAKDEFNLTHTRVIIFMNSELMNRDIIKRDTIIDNVEHSFRYIYTFTDLWKQSTFLMLQRATTYQDMFDYMNSVVYLQRDYDFTVVMNSDCDKILLEEPLSNILVKVCLRLKNHNLEIFRSCYLCDEGKEMVFKVCDVPSSNCGVVFDSGYFEEIQFQGKHIRIVHLEAPADYDNAHERFMKGEFVRADAVVVSQIAKLFNFSYEIYSLEDAGMDLFTPQYGNGTWTGVAGEVMYRRAEFSLIILPVYRLLRILSPGIVYIQDSIVLAAGRPKKILNMYVLIQPFTLYTWIFTFTYIFLTPFMLSIFFRIVLTSEERKLSRYTLPRYAAFILRSLLLQPDSKDPSTKHAATRILIIFCWFVSLVLLTGYSSKMTSLESAPPMSFIPRTTDEFINNPQWRVKVPYIYHIVILFVLDTVQQSVSRGFNISLQTDEGGYSFISREEPTGTLDECLEMALEEKTFCGAYSVHMLYSLNNFLDHYGAFLHEITDMHLFSHLVMPGMLNGSPYIHKVNNILLHGFLENLNIRWLIKRTTELQHFATYRKTLKNVEMIDDGIEYQNIPKAHTLKNLYGPAAVLLSGIGLAFVLLITEVIVSKMFQKFYAGQCLKNNCFGR
>CaugIr238
MEQIVLLLALLRYSDCLEISSQTFENEISTFRYLISNSLEVSSKSTLVLAYDDPVGGYISNVLAKDEFNLTHTRVLIFMNSELMNRDIIKRDTVIDMIVDVFKYIYTFIDLWKQSTFLMLPHATTYQDMFDYMNSVVYLQPDYDFTIVMNSDCDDILLEEPLSNILVKVCLSLKNSNLEIFRSCYLCDESKEKVFKVCDIQSGNCTVIFGSKYFEETQFNGKHIRVVTLEAPADYDNAHERFMKGEFVRVDAVVVSQLAKIHNYSYEIYNLEDAGIDLFTPQYENGTWTGVSGEVMYRRAEYSLMMLSFNRLRRILSPSMVYYVDSIAMVAGRPKKILNMFILVQPFSLYTWIVSFTYIFLTPFMLSIIFRIVLTNEERNLSRYSLPRYAAFILRSLLVQSDGKDPSTKHAATRILIIFCWFVSLVLLTGYSSKMTSLESAPPMSFIPRTSEEFVNNPEWRVKVPYIYHIVIQFILDKMQQAVSRGYNISVEIDEGGYSFVTREEPTVTLDECLEMALEERTFCVSYSVHMIYSLNNFLDHYGAFLHKITDIRLFPYPVMASMRLGNPGFLPGNKVLSRSLVENGNLPWLIKRTTELKHLVTYRKTLKNVEAINDGIEYQNIPKAHTLKNLYGPATVLLSGIGLAFVSLITEVFVF
>CaugIr239P
IYSNCLEKSSQTLENEISTFRYLISNSLEESSKSTLVLAYDDPVGGYISKMLAKDEFNLTIYSNCLEKSSQTLXDIIKRDTVIDIIDQTFRYIYTFTDLQKQSTFLMLPRTTTYQDMLNYMNSVVYLQPDYDFTIVMNSDCDRILLEEPLSNILVKVCLNSKSGNMEIFRSCYVCDESKEMVFKVCDVPSGNCGVVFGSRYFEETQSHGKHVKVVTYQAPTDYHNAHERFMEGEFVRVDTVVVSQFTHLFNATYELYSLDDDGMDLFTPQYGNGTWTGLAGEVISRRAEYSLIIFPFYRLLRILSPGIVYNQESIVMAAARPKKILNVFILIQPFTLYTWIITFTYIFPTPLMLLFIFRIVLTNEEGKLRRYSLLRYAAFILRSLLLQSDGKDPSTKHAPTRILIIFCWFISLVLLTGYSSKMTSLESAPPMSFIPTTTEEFINNPDWRVRVPYAYHVVIQFIMDNIHQAISRGLNITLNVDRGGYSFISREEPAGTIEECYEIALEEKTFCGTYSLHMXYGMNNFLDHYGAFLHEITDIHIFHYLVMPSTRNGNPSFHPINNILSHGFVDNGNLFWLIKRTTELQHFATYRKTMSIVERTDDGIEYQNVPKAHTLKNLYGPATILFSGIGLAFVSLIIEVLSGSKS
>CaugIr240
MTQITFLVAMLISSECLEISSVTDEQEIPALKYLISNFLTAYNKSTLVLAYDDPVGRYISKVLAKEASNLTHTQVIIFINSELLDRDIIKRETVIDMIVDVFRYIYTFIDLWKQSTFLMLPHATTYQDMFDYMNSVVYLQPDYDFTIVMNSDCDRILLEVPLSNILVKVCLSLKNSNIEIIRSCYACDESKEMVFKVCDVPSRNCGVVFDSRYFEETQSHGKHARIVTLEAPPDYHNAHERFMKGEFVRADAVVVAQLAKLGNFSYEIYNLEDAGMDLFTPQYENGTWTGVAGEVMYRRAEYSLMILPVYRLLRILSPGIVYGQDSIGFAAARPKKILNVFILLQPFTLYTWIFTFTYTFLTPLMLSIFFRIVLTNEERKFRRYSLLRYAAFILRSLLLQSDGKDPSTKHAPTRILIIFCWFVSLVLLTGYSSKMTSLESAPPMSFIPRTTEEFINNPQWRVKVPYIYHIVILFVLDTVQQAISRGFNISVKMDEGGYSFITQEEPTVTLDECLEMALEERTFCGAYSVHMLYSLNNFLDHYGSFLHEITDIRLVPYIVMPSTRNGNPCFHQVNNILSHGFVENGNIPWLIKRTTELQHFATYRKAIKNAEKINDGIEYQNIPKAHTLKNLYGPATILFSGIGLSFVLLITEVIVRKMFQNLYADHCLKNNCFGR
>CaugIr241
MERIVLLLALLIYSDCLEISSQTLENEISTFRYLISNSLSRNTKSTLVLAYDDPVEGYICKVLAKDEFNLTRTRVIIFMNSELMNRDIIKRGTFIDVLEHTYRYIYTFIDLWKQSTFLMLPRATTYQDMFDYMNSVVYLQPDYDFTIVMNSDCDRILLEEPLSNILVKVCLSLKNSYLEIFRSCYMCDESKEMVFKVCDVPSRNCRVVFGSRYFEETQSHGKHIRVVTLEVPENYDNAHERFMKGEFVRVDAVVVSQLAKLFNYSYEIYNLEDAGMDLFAPQYENGTWTGVAGEVMYRRAEYSNIIFPIYRLLRILSPGKAYYIDSIVMAAGRPKKILNMFILLQPFTLYTWIFTFTYIFLTPLMLSFFFRIVLTNEERKLSRYSLLRYAAFILRSLLIQPDGKDPSTKHAATRILIIFCWFVSLVLLTGYSSKMTSLESAPPMSFIPRTTEEFVNNPEWHVKVPFAYHVVFRHIMGLMRQGISRGFDVSRKLDEGAYSLVTREEPAGTVDECLEKALQKKTFCGAYSVHMVYSLNNFLDHYGAFLHKITDIRLLPYPAMPSLRNGHPSFHTVNNILSRVFIDNGNIPWLIKRTVELQHFATYRKILKNVEMINDGIEYQNIPKAHTLKDLYGPATILSFGIGLAFLSLITEVFLFKNISKSLCGYFRISEK
>CaugIr242P
MERIVLLLALLRYSDCLEISSHTFEHEISAFRYLIANSLVANSKSTLVLAYDDPVGGYISKVLAKDEFNLTHTRGVICMNSELMNRNIIKRDTVIDVVEHSFRYIYTFTDLWKQSTFLMLSHTTTYQDMFDYMNSVVYLQPDYDFTIVINSDCEKILLEEPLSNILVKLCLRLKNRSLEIFRSCYLCNDIKPMVFKVCDAPSPNCRAMFGSRYFEEIEFHGKHIRIVAFLTPPDYDNAHERFMKGEFVRGDAVIVAQSAKICNYSYEIYTSADDGMDMFTPQYENGTWTGIAGEVMYRRAEYSVVIFPFYRLLRILSPSIAIFQDSIALAAGRPKKILNMFILVQPFSLYPWIFTIIYIFLTPLMLLFFYRNDSTNKEKKLSRYSLQGFASFILRSLLLQSDGKDPGTKLSSTRILIVFCWFVSLVLLTGYSSKMTSLESAPPMSFIPRTTEEFVDNLQWGVKVPYMYHXVVQFIQDKVQEVISRGFKVSRKMDEGGYSFITREEPAGTIDECLEIALQEKTFCGAFSVEMLYSKNNFLDHYGAFLHEITDIRLIHYPAIPSTRNGSPSFHPAKNILSRAFIENGNIPWLIKRTTELQHFLTYRKTFNNVKMIDDSIEYQNVPKAHTLKNLLGPATVLFSGIVLAVVSLIIEVLFSKIYQNPYVDIFEYQKKNVFLL
>CaugIr243
MERIVLLLVLLVYSDCSEISSQTFENEISAFKYLISNSLVANNKSTLVLAYDDPVGGYISKVLAKEASNLNRTQVMICMNFELLNRDIIKQNTPIDIIDHTYRYIYTFTDLWKQSTFLMLSRTTTYQEMFDYMNSVAYLQPDYDFTIVANSDCDKILLEEPLSNILVKVCLSLKNINLEIFRSCYFCDESKEMVLKVCDVPLHNCRVVFDSRYFEEIQFHGKHVRVVTLEAPTDYDNAYERFTKGEYVRVDGVVVSQLANSSNYTYEIYNLDDAGLDIFTPQYGNGTWTGVAGEVMYRKADYSLIILPFYRLLRILSPGTVYIQDSIELVAGRPKKLLNMFILVQPFSLCAWIFTFIYILFTAIMLKVFFNIVLQNEGKILSRKSSVLKCAAFILRSLLLQPDDKDPSTKHAYTKILIISCWFVSLVLLTGYSSKMTSLESAPPMSFIPITSEEFVDHPQWRVKVPYTYHVVIQFVLDMMQQARSRGIQIPEKIDEGGYSFVRREEPAGTLNDCIEIALDEKTFCGAYSVHMALSLNNFLDHYGAFLHETTEVRLFSQLVMPGMRNGVPFFHPGNRVLSHGFVENGNLRWLIKRTTELQHFATYRKKRQNGTMTDDGIEYLNIPKAHTLKNLYGPATVLVFGIALASVSLLTEVSVKKRFFQSLHGCLNINPK
>CaugIr244C
MKQITFLVAMLISSECLEISSVTDEKEILAFKYLISNSIEVSSKSTLVLTYDDPVGGYITKVLAKDEFNLTHTRVIIFMNSELLDRDITKRDTDIDPIVHVFRYIYTFIDLWKQSTFLMLPHTTTYQDMFDYMNSVVYLQPDYDFTIVMNSDCNRILLEEPLNKILVKICLSFKNSKLEIFRSCYLCDESKEMVFKVCDFPSSNCRVVFGSRYFEEIEFHGKHVRIVAIEVPDNQDNAYERFMKGEFVRIDAVVVSQLAKLFNYSYEIYNLDDAGIYLFTPQYKNGTWTGVAGEVMYRRAEFSLMILPFLRFLRILSPSIVYYQDSIAMAAGRPKKILNMFILVQPFTLYSWLFVLSYMFFAAFTLTLFFRVVSAGESKWITRYRICLKWLAFIFRSLLLQPDGRDPSSQSSDIRIIIMSCWFVSLVLLTGYSSKMTSLESAPPMSFIPSTSEEFIQNPEWRVKVPYNYHLVIQY
>CaugIr245
MERITFLVAMLISSECLEISTVTYEQEIPALTYLMSNSLTIKNKSTLVLAYDDPVGGYISKVLAKESSNLTHTQVIIFINSELLDREIIKRDTVIDTIVHVFRYIYTFIDLWKQSTFLMLPRTTTYQDMFDYMNSVVYLQPDYDFTIVMSSDCDRILLEEPLSNILAKVCLSLKNSNLEIFRSCYACDESKEMVFKVCDVPSGNCRAAVRSRYFEETQLRGKHARVVTLDVPENYDNAHEKFMKGEFVRVDAIVTSQFAKLFNFSYEIYNLDDAGMDLFTPQYENGTWTGVAGDVISRKAEYSIWILPFSRFMRILSPGIVYCQESIAMVTGRPKKILNMFILVQPFTLYSWLFVLSYMFFAAFTLTLFFRVVSANQTKSISRYRLCLKSLSFIFRSLLLQPDGKDISSQRSDIRIIIMSCWFVSLVLLTGYSSKMTSLESAPPMSFIPSTSEEFIQNPEWHVKVPYNYHLVIQYVVDLIQQAGSKGIEINPEVDKVGFSFVTREEAAGTLYDCLEVALEEKTLCGVYPFHMLYSLNNFLDHYGAFLHEVTETKIYRQMVMAGLRHGCPYFHHGNHVMFHSVIENGNFQWLMKRTAEIQHVATFRKMKKTLSTLDDGIEYQNIPKPHTVKVLYGPSTVLVLGIALAITSLLTELLSAANISKFCH
>CaugIr246
MKRIIFLVAMLISSECLEISSFTDEQEIPALKYLISNSLTVNNKSTLVLAYDDPMGGYISKVLAKEASNLTHTQITIFMNSELMNRDIIKRDTVIDVVVLVFRYIYTFIDLWKQSTFLMLPHTSTYQDIFDYMNSVVYLQPDYDFTIVMNSDRILLEEPLSDILVKVCLSLKNSNLEIFRSCYLCDEGKEMVFKVCDVPSRNCGVLFDSGYFEEIQFHGKHIRVVTLDVPENYDNAQERFMKGEYVRVDAVAVSQVAKLDNYSYEIYNLDDAGMDLFMPQYENGTWTGIAGEVMYRRAEYTNMILPFLRFLRILSPGIVYLQDSIVMATGRPKKILNLFILVQSFSLCTWLFVLSYIFFAAFTLSIFFRALSAGEAKWISRYRICSKSLAFIFRSLLLLPDGKDPSSQRTDLRIIIMSCWFVSLVLLTEYSSKKTSLESAPPMSFIPTTSEEFIHYPEWRVKLPYTYDLVFKYIMDLIQQARYEDIKINPEVDKVLYSFITREEAAGKLHDCLEVALEGKTFCGAYSIHMMYGLNNFLDRYGASLHEVTETRIYRQMAMAGMRHGCPYFHRNNHLMIHTFIENGNLRWLMKRTAEIQHVVTYRKMKQTLSTFDDGIEYQNIPKPHTVMVLYGPATVLVLGIALAITSLLTELLSAANISKLFHGYFENNIIQVQERRESILSHQNSIYDNFMGNA
>CaugIr247P
MKRITFLVVMLISSECLEISPFTDEQEIPALKYLISNSLKVNNKSTLVLAYDDPVGGYISKVLAKEASNLTHTQVITFINSELLDRDIIKQDTVIDMIVDVYRYIYTFIDLWKQSTFLMLPRTSTYQDMFDYMSSVVYLQPDYDFTIVMSSDCDRILLEEPLNNILVKVCLSLQNSNLEIFRSCYVCDKSKEMVYKVCDPPASNCGVLFGSRYFEEIQFHGKHVRIVAIEVPDDQDNAYERFMKGEFVRVDAIVMSQLAKLGNYSYEIYNLGDAGMDLFKPQYKNGTWTGVAGEVMYRRAEYSLMIFPFLRYLRTLSPSMVYYQDSIAMAAGRPKKILNMFILVQPXNIYTWLFVLSYMFFAAFTLTFFSRVVSAGEAKWISRYRIYLKSLAFIFRSLLQPDGSDPSSQRTDIRIIIMSCWFVSLVLLTGYSSKKTSLESAPPMSFIPRTSEEFIHYPEWHVKVPYLYHIVIQYVVDLVQQARSKGFKMNPEVDKVGYSFITZEEAAGTLYECLEVALEEKTLCGAFSVHMIYSLHNFLDRYGAILHEVTETRIYSQMVMAGMRNGCPYFHYSNHLLFHTFIENGNLRWLMKRTAEIQHVATYRKMKQTLSTLDDGIEYQNIPKPHTVKVLYGPATVLVLGIALAITSLLTELLSAANIFKLFH
>CaugIr248P
MKRVLLLMLAIHANNLYRLNIEDFPNEISPLRHLVGQFLAVSNRSTLVQVYDDPKQSFICRKLAKDTFLFWHAQVIVSMNEQLLKQDVVKRETIIDESVNSCKYMYTFLEVWKHSVFVMVPYVTSYQDMYDYMNSVVYLQPDYDFTIVLNSKCSKILLEEPLNNILIKVCVSLGSRNNIDTGIYRSCYLCDRGKEAVYKVCELSSDNCTAISNPKIYEEESYQGIHVKVLTLQAPEYYNSDAYERFKNGEYMRADAVILSQFEKLHNVTYELSDLDNDGIDLFTPQYENGTWTGLAGAVIYRKAEFTFQFFPTIPLLRVLSPSIVYM*ESMVMVASRPRKELNRFIFSQPFRRDLWICSFIAIFGTAFILCTFSKLEEEITKNKNSLSNTQLYKANVVFLFRSLINQPDGKYISDHVSLKFIIATWWIVSLVLITGYTSKMTALESSPPMTFIPRTXDEFIENDHWHVRTPFTYHTIMKFILKKAREGQEKGCDFDFESERLGQAFVTREKSTSTLKKCLESALELETFCGAFSSHLFGPLQEFVDNYGALLHEINPLKFYKIFFIAGLRNGAPYLHFSNKVISRGEIENGNIDWLVKRSYELQHNASYRKKQKTFLKAGDDDIEYQNIPKPHTLKNLYGPLKILGTGALLSFISLWMELIWNMYSACLFKSTNLLGTQVIGSFRRTRVQRPGHQKLFLY
>CaugIr249
MEQVLLLMFVMHVQNLYGLHIEHYSNEIFALKHLTRRYLAASNRSTFVLAYDDPKGSFICRELAKDAFLSWHAQVIVSMNEELLNRDIIKRETIIDQSVNSCKYIYTFIELWRPSVFVMLPYVTSYQDMYDYMNSVANLKPDYDFTIVLNSECSKILLEEPLNNILIKVCLSLENENYSVIYRSCYLCNKGKEMVYKVCELPSDNCTAISNPKYYEENNFQGIHVKVLALEAPEYYNSDAYERFKNGEYMRADAVILSQFEKIFNVTFEMSDLDNNGIDLFTPQYENGSWTGLAGAVIYRKAEFTFQFFPIIRLFRVLSPTIVYMQDSIVMVSTRPRKELNRFIFSQPFRRDLWICSFVVLFVTAFLLCTFSKMEDEITKNKNSLSNTQLYKSNVVFLFRNLINQPDGKNISDHVSTKFVITTWWIVSLVLITGYTSKMTALESSPPMTFVPRTVDEFIENERWHVRTPFIYHTVMKFILRQARESQEKGCDFDFESERVGLTFVTREKPTETLKKCLENALELETFCGAYSIHVFGPLQEFVDNYGALLHEINPLRFYKVFFIAGLRNGAPYLHHSNKVISHGEIENGNIDWLLRRSNELQHIASHRKKQKTFSTAGDDGIEYQNIPKPHTLKNLYGPLKILGTGILMSFISLCMELIWNISSYCLIKSLSDWTGTRTQVQKISPGYQGTFLL
>CaugIr250
MSERVVLLLLVIQANNLFGLHNIEYYNAIYPLKHLTGQFLAVNNRSTFVQVYDDLKGSFICRELAKDAFLSWHAQVIVSMNEELMKRDIIKRETIVDESANSCKYMYTFLELWKHSVFVMLAHVTSYQDMYDYMNSVVYLQPDYDFTIVLNSECSKIFLEEPLNNILIKVCLSLENENYSVIYRACYGCNEGKEMVYKVCDLPSDNCTAVSNPKYYEEHNFQGIHATVLTLQAPEYYNSDAYERFKNGEYMRADAVILSQFEKIFNITYELSDLDNNGIDLFTPQYENGTWTGLAGAVIYRKAEYTFQFFPIIRLFRVLSPSVVYLQDSIVIVAARPKKDLNRFIFSQAFSRDLWICSIVVIFGTAFILCMFSKLEEEITKNENSLSNTQLYKANVVFLFRSLINQPDGKNISDHVTKKLIITTWWIVSLVLITGYTSKMTALESSPPMTFIPRTVDEFIENEHWDVRTLFSYHTIMKFILKKARESQEKGCDFDFESERLGQAFVTREKSTSTLKKCLESALELETFCGAFGAQLLGPLREYVDNYGALLHEIIPLKFYKIFFIAGLRNGAPYLHFSNKVISRGQIETGNIDWLVKRSYELKHIASYRKKQKTFSKAGDDGIEYQNIPKPHTLKNLYGPLKILGTGALLSFISLCMELIWNMSSSCNRRSTRAIGPYKRTPVQKIEPGYLNTFLL
>CaugIr251N
SNRSTFVLAYDDPKGSFICRELAKDAFLSWHAQVIVSMNEELMKRDIIKRETIVDESANSCKYMYTFLELWKHSVFVMLAHVTSYQDMYDYMNSVVYLQPDYDFTIVLNSECSKIFLEEPLNNILIKVCLSLENENYSVIYRACYGCNEGKEMVYKVCDLPSDNCTAVSNPKYYEEHNFQGIHATVLTLQAPEYYNSDAYERFKNGEYMRADAVILSQFEKIFNITYELSDLDNNGIDLFTPQYENGTWTGLAGAVIYRKAEYTFQFFPIIRLFRVLSPSVVYLQDSIVIVAARPKKDLNRFIFSQAFSRDLWICSIVVIFGTAFILCMFSKLEEEITKNENSLSNTQLYKANVVFLFRSLINQPDGKDISDHVTKKLIITTWWIVSLVLITGYTSKMTALESSPPMTFIPRTVDEFIENEHWDVRTLFSYHTIMKFILKKARESQEKGCDFDFESERLGQAFVTREKSTSTLKKCLESALELETFCGAFGAQLLGPLREYVDNYGALLHEIIPLKFYKIFFIAGLRNGAPYLHFSNKVISRGQIETGNIDWLVKRSYELKHIASYRKKQKTFSKAGDDGIEYQNIPKPHTLKNLYGPLKILGTGALLSFISLCMELIWNMSSSCNRRSTRAIGPYKRTPVQKIEPGYLNTFLL
>CaugIr252C
MERVLLLLLAIQARNLYGLHIEYYSNEISPLRHLIGQFLAVSNRSTFVQVYDDPKGSFICRELAKDAFSSWHAQVIVSINEELMKQDVIKRETIIDEAINDCKYIYTFIELWRPSVFVILPYVTSYQDTYDYMNSVVNLKPDYDFTIVLNSECSKILLEEPLNNIMIKVCLSLEHENYSAIYRSCYLCTCKKGKEKVYKVCELPTDNCTAISNPKYYEEQSYQCKQHVKVLTLQAPEYYNSDAYERFKNGEYMRADAVILSQFEKLYNATYELSDLDNNGIDIFTPQYENGTWTGLAGAVIYRKAEFTFQIFPIVRLFRVLSPSVVYMQDSIVMVAARPKKELNSFIFSQAFSRDLWICSIVVIFVTAFSLFTFSKLGEEITKNENSLSNTQLYKANVVFLLRSLINQPDGKDISDHVSTKFVITTWWMVSLVLITGYTSKMTSLESSPPMTFIPRTVDEFIENDHWHVRTPFMYHTLLKFVVRKARETQERGFYFDFESMKLGMAFINREKPTKELNKCLENALELETFCGAFGAHLLGPLQEFVDNYGALLHEINPLKFYRVFFIAGLRNGATYLHFSNK
>CaugIr253
MERVLLLLLAIQARNIYGLHIEYYSNEISPLRHLIGQFLAVSNRSTFVQVYDDPKGSFICRELAKDAFSSWHAQVIVSMNEELMKQDVIKRETIIDEAINDCKYIYTFIELWRPSVFVILPYVTSYQDMYDYMNSVANLKPDYDFTIVLNSECSKILLEEPLNNILIKVCLSLEHENYSVIYRSCYLCNERKGMAYKVCELPSDNCAVISNPKYYEEHIYHWGEEHVKVLTLQAPEYYNSDAYERFKNGEYMRADAVILSQFEKIFNVTYELSDLDNNGIDIFTPQYENGTWTGLAGAVIYRKAEFTFQFFPTIRLFRVLSPSVVYMQDSIVMVAARPKKELNRFIFSQPFRHDLWICSIVAIFVTAIILCMLSKLEDVITRDENSISNTQLYKANVVFLFRSLINQPDGKNISDHVSTKLIITTWWIVSLVLITGYTSKMTALESSPPMSFIPRTDDEFIENDHWQTFTPFTYHALMKFIERKMRKNQEKGCDYDFEIERVAMAFVKREKPTKTLKKCLEYALEQETFCGAYGAHLFGPLQEFVDNYGALLHEINPLKFYRVFFIAGLRNGATYLHFSNKVILRGEIENGNIDWLVKRSYELKHIASYRKKQKTFSKAGDDGIEYQNIPKPHTLKNLYGPLKILGTGALLSFISLCMELIWNMSSACNGMSTQAIRPFRRTKVQKIEPGYQNTFLL
>CaugIr254
MERVLLLLLAIQARNIYGLHIEYYSNEISPLRHLIGQFLAVSNRSTFVQVYDDPKGSFICRELAKDAFSSWHAQVIVSMNEELMKQDVIKRETIIDEAINDCKYIYTFIELWRPSVFVILPYVTSYQDMYDYMNSVANLKPDYDFTIVLNSECSKILLEEPLNNILIKVCLSLEHENYSVIYRSCYLCNERKGMAYKVCELPSDNCAVISNPKYYEEHIYHWGEEHVKVLTLQAPEYYNSDAYERFKNGEYMRADAVILSQFEKIFNVTYELSDLDNNGIDIFTPQYENGTWTGLAGAVIYRKAEFTFQFFPTIRLFRVLSPSVVYMQDSIVMVAARPKKELNRFIFSQPFRHDLWICSIVAIFVTAIILCMLSKLEDVITRDENSISNTQLYKANVVFLFRSLINQPDGKNISDHVSTKLIITTWWIVSLVLITGYTSKMTALESSPPMSFIPRTDDEFIENDHWQTFTPFTYHALMKFIERKMRKNQEKGCDYDFEIERVAMAFVKREKPTKTLKKCLEYALEQETFCGAYGAHLFGPLQEFVDNYGSLLHEINPLKYYKLFFIAGLRNGAPYVHFSNNLISRGQIENGNIDWLVKRSYELKHIASYRTKQKTSLEAGDDDIEYQNIPKPHTLKNLYGPLKILGMGALLAFISLCIELIWNMSSPR
>CaugIr255N
PSVFVMLPYVTSYQDMYDYMNSVANLKPDYDFTIVLNSECSKILLEEPLNNILIKVCLSLGSRNNIDTGIYRSCYRCDRGKEMVYKVCELPADNCTAISNPKYYEEHSYQGAHVKVLTLQAPEYYNSDAYERFKNGEYMRADAVILSQFEKIYNATYEFSDLDNDGIDLFTPQYENGTWTGLAGAVIYRKAEFTFQFFPDIIRLFRVLSPSIAYMQDSIVMVAARPKKALNRFIFSQPFSHDLWICSIVVIFITAFILCTLSKLEEEITKNENSSSNIQLYRANVVFLFRSLINQPSGKNPSEHVIVRSIIATWWIVSLVLITGYTSKMTAMESSPPMTFIPRTSDEFIENDHWHVRTPFIYHTLMKFIVRKARESQEKGCYFDLESESFGWNFITREKPTETLKQCLESALEPETFCGAYSAHLFGPLQEFVDNYGALLHEINPLKFYRVFFIAGLRNGAPYLHFSNKVISRGEIENGNIEWLVKRSYELQHIASYRKRQKTFSKAGDDGIEYQNIPKPRTLKNLYGPLKILGTGTLLSFILLCIELIWNLSSVCLFKSSNRLSTRVIGPFRRT
>CaugIr256P
MEGILILVLSAVSASSYGFYFENIPWETSILRHPVEQFLAVSNRSTLVQAYDDPKGSFICRELAKDAFLSWHAQVIVSMNEELMKRDIIKRETIIDQSVNNCKYIYTFIELWRPSVFVMLPYVTSYQDMYDYMNSVANLKPDYDFTIVLNSECSKILLEEPLNNILIKVCVSLGSRNNIDTGVYRSCYRCDRGKEMVYKVYELPADNCTGISNPKTYEEHNLQGTHVKALTLQAPEYYNSDAYERFKNGEYMRADAVILSQFEXILNITYEFSDLDNNGIDLFTPQYENGTWTGLAGALIYRKAEFTFQFFPTTCLFRVLSPSVVYMQESIVMVSARPKKVLNKLIFSKPFTHNLWISSFVVIFTTAFLLCAFSKLEDEITKNKHSLSNTQLCKANVVFLFRSLINQPHGKNISDHMSTKFIIAAWWIVSLVLITGYTSKMTAMESSPSMTFIPRTVDEFIENDHWHVRTPFAYHAVIQFAERKARKNQEKGCDYDFESARLGMTFFTREKPTSTLKQCLESALELETFCGAYSVHLFGPLQEFVDNYGVLLHEINPLKFYKLFFIAGFRNGSPYMHFSNKVISHGQIESGNIEWLVKRSYELQHIASYRERQKTYSKAGDDGIEYQNIPMPRTFKSLYGPLQILGTGVLLSFMSLCIELIWNLS
>CaugIr257P
MEGILILVLSTALSASSYGFHIENVAKETSILWRTVEQFLAVSNRSTFVQAYDDPKGNFICRELAKDAFLSWHAQVIVSMNEELLNRDIIKRETIIDPGINSCKYIYSFIELWRPSVFVMLAYITSYQDMYDYMNSVANLKPDYDFTIVLNSECSKILLEEPLNNILIKVCLFLEHENYSVIYRSCSWCDNGKEMVFKVCELPSDNCTAISNPKYYEEPSQHGAHLRVLTLQAPEYYNSDAYERFKNGEYMRADAVILSQFEKIFNATYEMSDLDNNGIDLFTPQYENGTWTGLAGAVLYRKADFTFQFFPTIIRLFRILSPSVVYMQDSIVLVAARPKKELNRFIFSQPFSHDLXICSIVVIFVTAFSLFTLSKLEEEITKNENSSSNIQLYKAYVVFLFRCLINQPSGKIPSEHVIMRSIIATWWIVSLVLITGYTSKMAAMESSPPMTFIPRAVDEFIENNHWHVRTPFXYHTIMKFILEKARESQEKCFDFESERFGMAFITREKPTETLKQCLESALEQETFCGAYGAHLFGPLQEFVDNYGALLHEEISPLKFYRVFFVAGLRNGVPYLHFSNKVISRGEIENGNIDWLVKRSYELQHIASYRKKQKTFSTTADDGIEYQNIPKPHTLKNLYGPLKILGTGVLLSFISLCMELIWNISSPCNRMSTRAKIWKIEHGYQNTLLL
>CaugIr258
MELFILLVFCSLSRSLNSRIVVSTQASELMSTVRNVISNLLRLETQSTFVLCYDDPTDKILQANILKHVFASWHSQIVIWVNDDLKSKSVLTRDTKVDLIREIFVQTNKYNDMWKKSVRLVRSQSTVYKDMIDHSNSIVYFKSLDDFTILMDKHCSNILREEPLSEILMKLCFDENDLKPDSVEILRTCHLCDNGKPKIYPVCQFEPGKCDEIFSTDFYLENNFNSKHIRIVSLEAPDNEVDIQDLKSGNFLRSDTAVIAFFASKLNFSFEIFMSDENGMDIFEPQYRNGTWTGDVGEVIYKRAEFLLFLIPHLRLFRVMTPSEIFYFDKMRVVAALPKKLINLFVVFQPFGWDLWLCVVSGVIVYSCVVWCFFSMEELLLGNRHKYFRKTTSTKILSHFLRSFVNQNSDTPSNYSTVRAAIMCWLFIVLVLTTGYTSKLTSLESVPPLSFIPRTNNEFIESNWTTLTPFNYYLVLKQIKKEFRKTVELGYTEINDDNKLFISLVEKVAPMGTVDNCLESALADQTVCVIFTYHADEYSAHFLDSYGSLRHEITPIEIFFFQARLAFRNGAPYTKHFNKYISRGLVEAGLSRQNLKWSKHLSLTKTYRKMKMANSVSFKTDLESNNRPKPTSIKQITAPTLVLAFGIVLSVVVDVFEILNMHIRF
>CaugIr259P
MMWALIVFLAFTSVFSKLNFVEKKETGEVIYVAELISNYLNIDIQSSAVVSYDDVSEGIVYSSLLKNVSKQWHTAVVVVLNDEMLKRDILRRESKINLVQENFVHKYSYIHLZKSSVHLVHSTITSYQDVIDYEKSVVYAQNNYDHIIVLNDDCRKILLEEPLTDYSTKIZISNZDKTGFDMYRSCFFCDRGNKKVFKICSSSSSEDCSDIYDLDYFQEIXFFGKHIRVASILPIEEEHDLMKKFKQGDFVRYDNAAYCVFADIGNFTFEPYEIEGTGMDLFQPQYDNGTWAGVVGEVLYGRAEFTLILMPYLRTFQIISPTKMYSRNPIKLGTRRPEKLVNLLLIFQPFDKIAWICTVFGVVIFSLVVWGFFYVEEILRESTMDRNTNFFTYLYFTVRTLVAQPNSTPSNYSSVRANISCWWLIALVVVTGYTSKMTAIESSPPLSFIPRDINELIESDWEVIAPTEYYFIGKHYHKQYRLLADMGYITEDSIGKIFPHVIRIVRPAQNLDHCLQLVLDRDKTFCSAVEFHLFEFTQHFLNKYGENLHEIVPLEVYTLLAFAGLHNGAPYYRHVNKIIQYYLLQAGILKKFFEWSAFDAHAKTMRRMKFVVKEFDNSFDNTNAPKSLTPKQILAHLAILAFGLALTIIALLAEICEKCLNDLSTVVKHHFRKTDCYFLP
>CaugIr260
MWVLIILLAFASVFSKLNFVEKKETGEIIYVAELISNYLNIDIQSSAVVSYDDVSEGIVYFSLLKNVSKQWHTAIVVVLNDEMLKRDILRRESKINLVLEYFVYTYSYIHLWKGSVHLVHSTITSYQDVIDYEKSVVYAQNNYDYVIVLNDDCSKILLEEPLTEYSTKICISNSNNTGFDMYRSCIFCDRGNKKVFKICSSSFSEYCNDIYHLDYFQEINFYGKRTRVASILPIEKEHDLMKKFKQGDFVRYDNAAYCVFADIGNFTFEPYEIEGTGMDLFQPQYDNGTWTGVTGEVLYGRAEFALIIIPYLRTFQIISPTKMYSRNPMKMGTRRPEKLINLLLIFQPFDKLTWICTVFGVVAFSLVFWGFFYVEEILRESTMDRKTNFFTYLYFTVRTLVDQPNSPPSNYSSVRANISCWWFVTLVLVTGYTSKMTAIESSPPLSFIPRDENEFIESNWDVLSPAEYYFAVKHYYKQFSVLVDMGYITKESLGKLFPHVMKIIRPAANMDSCMHLAMARDKTFCSAVEFHVLDFAQHFLNRNGENLHEIVRLDYYTVVAFAGLRNGAPYNRHVNKIIQYYLLQAGIFKNIFKWSALASHAKTMIRMKFLDKQFDSYTENTKAPKSLTPKRILAHVSILAFGLALAIIALLAEICVEGLSNCYTDIN
>CaugIr261
MKQLLILLAFISVYSKLSFVEKKERGEVIYVAELISNYLNIEIQSSVVVSYDDVSDGIVYSSLLKNVSKQWNTAIVVVLSDEMLKRDIIRRESKINLVLETFVHTHSYIHLWKGSVHLVHSTITSHQDVVDYEKSVVYAQNNYDYIIVLNDNCSKILLEEPLTDYSTKICISNSSETGFDMYRSCLLCDRGNEKVFKICSSSSSEDCNDIYHLDYFQEVNFYGKHTRVASILPIEEEHDLMKKFKQGDFVRYDNAAYCVFADIFNFTFQAYELEDSGMDLFQPQYDNGTWTGVTGEVLYGRAEFALLIVPYLRTFQIISPTKMYYRNPMKMGTRRPEKLVNLLLIFQPFDKLTWICTVFSVVIFSLVVWGFFYVEEILRESTMDRKTNFFTYLYFTVRTLVGQSNSTPSNYSSVRANISCWWFVALVVVTGYTSKMTAIESSPPLSFIPRDENEFIESNWDVLSPAEYYFVAKHYYKQFSVLVDMGYITKESLGKLFPHVMKIMRPAANLDSCMHLAMTKDKTFCSAVEFHLFEFAQHFLNRNGESLHEIVRMDYYTVLAFAGIRNGAPYYRHVNKSIQYYLLQAGILKKIFKWSALASHAKTMIRMKFLDKQFDSYVDNTKAPKSLTPKQILAHVSILAFGLALAIIALLAEICVKGLSNIYTDINKRSR
>CaugIr262
MRQFLILLAFISVFSKVTLVKIKKTGEVIYVAELISNYLNIDIQSSAVVSYDDVSEGIVYSSLLKNVSEQWHTAIVVVLNDEMLKRDILRRESKINLVLEIFVHTYSYIHLWKGSVHLVLSTITSYQDVVDYEKSVVYAQNNYDYIVVLNDDCRKILLEEPLTEYLTKICISRSNETGFDIYRSCLLCDRGNEKVFKICSSSSSEDCNDIYHLDYFEELNFFGKHIRVASILPIEEENDLMRKFKQGDFVRYDNAAYCVFADIFNFTFEPYEIEGTGMDLFQPQYDNGTWTGVTGEVLYRRAEFALIIIPYLRTFQIISPTKMYSRNPMKMGTRRPEKLVNLLLIFQPFDKLAWICTVFGVVVFSLVFWGFFYVEEILRESTVDRKTNFFTYLYFTVRTLVGQPNSPPSNYSSVRANISCWWFVALVLVTGYTSKMTAIESSPPLSFIPRDENEFIESNWDVLSPAEYYFAVKHYYKQFSVLFDMGYITKESLGKLFPHVMKIMRPAANMDSCMHLAMTKDKTLCSAVEFHVLDFAQHFLNRNGENLHEIVRLDYYTVVAFAGLRNGAPYNRHVNKIIQYYLLQAGILKKIFERSALASHAKTMIRMKFLDKQFDSYVDNTKAPKSLTPKQILAHVSILAFGLALAIIALHAEICVKGLSNFYTDVNQRFRKTEYYYLP
>CaugIr263
MRQVLIILAFTSVFSKVTFMEKKRRREVLYVAELISNYLNIESKTSAVVSYDDVSEGIVYSSLLKNVSKQWHTAIVVVLNDEMLKRDILRRDTKVDLVLEMFIHTHSYIHVWKGSVHLVLSTITSYLDVVDYEKSVVYAQNNYDYIIILNDNCKKVLLENPLTEYSAKICISKSNETDFHVHRSCRFCDHGNENVFKICSSASGDCKDIYDHDYFEEVNFFGKNIRPASIFPVEEVHNIMKKFKQGDFLRYDNAAYCTFADIYNFTFQAYELEDSGMDLFQPQYDNGTWTGVAGEVLYGRSEFTLLIVPYLRTFQIISPTQMFSQNPIQFGTCRPEKLVNLLLIFQPFDKLAWICTVFGVVIFSLVVWVFFYVEETFKESTMDRKTNFFTYLHFTVRTLVGQPNSPPSNYSSVRANISCWWLIALVVVTGYTSKMTAIESSPPLSFIPRDVNEFIESNWEVIFPTEYYLVLKHYYKQFKMLIEMGYITEEALGKIFPHLMTIVRPAQNLDSCMQLVLQKDKTFCGAVEFHLFEFAQHFLNRNGKNLHEIVHWEVYRLLAFAGLPNGAPYYRESNKIIQCYLLQAGALKKFFEWSALASHAKTMKKMKMLDKEFDSYADDANAPKSLTPKQILAHIAILAFGFALAIIALLAEISAK
>CaugIr264
MRQLLILLTFASVFSKVTFMEKKNRREVIYVAELISNYLNIESQSSAVVSYDDVSEGIVYSSLLKNVSKQWHTAIVVVLNDEMLKRDILRRDTKVDLVLEMFNPPHSYVHVWKGSVHLVLSTITSYLDVVDYEKSVVYAQNNYDYIIILNNDCKKVLLENPLTEYSAKICISKSNETDYHMHRSCRFCDHGNENVFKMCSSTSGDCDDIYHQDYFEEVNFFGKNIRFASIIPVEEVHNIMKKFKQGDFVRYDNAGYCTFADSWNFTFQPYELEDIGMDLFQPQYDNGTWTGVAGEVLYGRSEFTLLIVPYLRTFQIISPTKIYSQNPIQFGTCRPEKLVNLLLIFQPFDKLAWICTVFGVVVFSLVFWGFFYVEEILKESTMDDKTNFFTYLHFTVRTLVAQPNSPPSNYSSVRANISCWWFVALVVVTGYTCKMTAIESSPPMSFIPRYENEFIESNWEVLFPTEYYLVLKHYYKQFQMLIEMGYITEETLGKLFPHFMRVLRPAKNLESCLQLVLVKDKTFCGAVEFHLFEFAQHFLNRNGENLHEIVNWEIYRLLAFAGLRNGAPYYRQFNKIIQYYLLDAGVLKKFFEWSAFAAQAKTMKKMKILDKEFNSYADDGNAPKSLTPKQILAHITILTFGLAVAIIALLAEISAKCSSNILTDCC
>CaugIr265
MRHLSILLAFASVFSKVTFMEKKNRREVFYVAELISNYLNIESKSSAVVSYDDVSEGIVYSSLLKNVSKQWHTAIVVVLNDEMLNRDILRRDTKVDLVLEMFIHTHSYIHVWKGSVHFVLSTITSYLDVVDYEKSVVYAQNNYDYIIILNDNCKKVLLENPLTEYSAKLCISKSNETDFHVHRSCRFCDHGNENVFKICSSAFGDCNDIYDHDYFEEVNFFGKNIRPASIFPVEEVHNIMKKFKQGDFVRYDNAAYCTFADIYNFTFQAYELEDSGMDLFQPQYDNGTWSGVAGEVLYGRSEFTLLIVPYLRTFQIISPTKMISQNPVQLGTRRPEKLANLLLIFQPFDKLAWICAVFGVVIFSLVFWGFFYVEEILRESTMNKKTNLFTYLSFTCRTIVGQPNSPPSNYSSVRANISCWWFVALVVVTGYTSKMTAIESSLPLSFIPRDDNEFIESNWEVLFPTEYYLVVKHYYKQFKILIEMGYITEEALGKVFPHLMRILRPAQNLESCLQLVLEKDKTFCGAVEFHLFEFAQHFLNRNGDNLHDISSVQVYTLLVFAGLPNGAPYYRHSNKIIQYYLLQAGVLKKFFEWSALASHAKTMKKMKMLDKEFDSYADDGNAPKSLTPKQILAHITILTFGLAVAIIALLAEISAKCLSNILTVVKQHSAITEFYYLP
>CaugIr266
MITQNIKPLLLLSTITLVFPKLIFVEKKDTVKTIYIGAVISNYLKIDIQSSAVVSYDDVSEGIVYSSLLKNVSKQWHTAIVVVLNDEMLKRDILRRDTKVDTVLELFVHTHSYIRLWKGSVHLVLSTTTSYLDVVDYEKSVVYAQNNYDYVIVLNENCNKTLLEEPLTDYSLKICISKSDQGQFDISRSCRFCNHGNEKVYRICTSSSEDCNDMYNQNYFEEMSFSGKHIRIVSIIPIETEDDIIHTFRHGGFLRYDNMIYCVVADIFNFTFEVYEVEGSGMDLFQPQYGNGSWSGVVGEVLYRRAEFTMLIVPYLRTFKIISPTRLIIQSPVEVGTQRPTKLINLLLIFQPFNVMTWICTGLAVAFFSLVLWLFFHLQTLLGQRYVKGKINFYTFLHFTVRTLVVQPTSPPSSYSSLRANISCWYLVALVLVTGYTSKMTAIESIPPFSFIPRQETEFIESDWDILTPTEYYLVVKHVYKQFLKAVAMGYISEDALGEMIAYVIGKFKPAQNLDRCLQITLERDKTFCAAVEFHLFEFIQHFLDRRGNNLHELVNTNIYTFLDFAGVSNGSPYYGRVDKMLHSYFSQGNVLNKIFEWSALASHAKTMKKMKLLNESFDRIGNSNAPKRLGASQIMAGLTILAFGLTIAILGLCFEISTKYLEIVVRIVKQSHVKVNYCYLP
>CaugIr267
MKLLFLLSVITLVYPKVIFVEKKDTTKAIYIGAVISNYLKIDIQSSAVVSYDDVSEGIVYSSLLKNVSKQWHTAIVVVLNEEMLKRDILRRDTKVDLVLEVFIHTHSYIHLWKGSVHLVLSTITSYQDVVDYEKSVVYAQNNYDYVIVLNDDCKKVLLEEPLTDYSLKVCISKSNQNEFDISRSCRFCDNGNEKVFQICTSTSEDCYDLYNQNYFEEMNFYGKNIRVASILSTENEHDIRHTFKQGGFLRFDNAIYYSVADIFNFTFEVYEVEGSGMDLFQPQYDNGTWSGVTGEVLYRRAEFTMIIVPYLRTFNIISPTRMVIQSPLVVGTQRSTKLINLLLIFLPFNVMTWICTGLAVAFFSLVLWLFFHLQTLLGQKDVEGKISFYTFLHFTVRTLVVQPTAPASSYSSLRANISCWYLVALVLVTGYTSKMTSIESIPPLSFIPREETEFMNSDWDILTPMEYYLILNHAYKQFLNIVSMGYVSEDAVGEMTAYMIGTLKPAQNLDRCLQLTLERDKTFCAAIELHLFEFIQHFLDRSGKNLHEVVTMNIYTFLDFAGVSNGSPYYRGLDKILHYYFLQGHIIHKIFEWSALASHEKTMKKMKFLSKSFDSIDNSNAPKRLGASQIMGHLIILAFGLAIAILGLFVEISTKYLKI
>CaugIr268FP
MKLVLLLQFTLGFSNVIFVEKKDTRKAIYAGKLISNYLDIGAQSSAVVSYDDVSEGIVYSSLLKNVSKQWHTAIVVVLNDEMLKRDILRRDTKVDLVLENFVHVYSYIHLWKGSVHLVLSITTSYLDVVDYEKSVVYAQNNYDYVIVLNDDCNKVLFEEPLTDYSVKICIKESTENIFDVYRSCRFCDHSNEKVFKICSSASEDCNDMYDQDSFEEVNFFGKHIRIANIFPVEEEPEIMKKFKHGGFVRYDNAAYCSIADITNHTFEVYEIEGSGMDLFQPQYDNGTWTGVTGEVLYGRAEYTALIVPYLRTFQIISPTKMYSRNPMQMGTHHPEKLINLILIFQPFNIFAWTCTIFGVVLFSLVVWSFFHVESVLRESEIDGKTNFLTYLHFTIRTLVAQPTSPPSIYSSLRANIMCWWLVALVLATGYTSKMTAIESIPPLSFTPREESEFINSNWDILSPSEYYLVLNHVYKQFRKIVDMGYLKEEALGKLLSYVIGKLKPAQNLNSCLQLSLQKDRTFCAAVEFHLFEFAQHFLNSNGENLHEIITMDFYTLLVFAGVRNGSPYYRAINKIIEYYFLQGHIMRKFFEWSALASHXKTMTKNKLLSEQFDSTVDDPNAPKPLTPKQILVHGAILVFGIVLAFLVLIAEI
>CaugIr269P
MRVLIVLLAFSSVFSKLNFVEKKETAEVIYVAELISNYLNIDIQSSAVVSYDYVSEGIVYSSLLKNVSKQWHTAIVVVLNDEMLKRDIIRRDTKVDLILEWFIHTYSYIHLWKGSVHLVLSTITSYLDVVDYEKSVVYAQNNYDYIIVLNDDCNKVLFEEPLTDYSVKICIKESAENIFDVYRSCRFCDHSNEKVFKICSSASGDCSDIYNQDSFEELNLFGKHIRVANIFPVEDEPEIMKKFKQCGFVRYDNAAYCSITDITNHTFEVYEIEGSGMDLFQPQYDNGTWTGVTGEVLYGRAEYTALIVPYLRTFQIISPTKIYSRNPMQMGTHHPEKZINLLLIFQPFDIFAWTCTIFGVVLFSVVVWSFFRVEGILRESEVDGKTNFLTYLHFTIRTLVAQPTSPPSIYSSLRANIMCWWLVALVLATGYTSKMTAIESIPPLSFIPREETEFINSNWDILSPSEYYLVLNHVYKQFRKIVDMGYLTEEALGKLVSYVIGKLKPAQNLNSCLQLSLQKDRTFCAAVEFHLFEFAQHFLNSNGENLHKIITMDLYTLLVFAGVRNGSPYHRVINKIIEYYFLQGHIMRKFFEWSALASHAKTMKKKKLLNEQFDSTVDDPNAPKPLTPKQILVHGAILVFGIALAFFVLIAEISAKCVNSFVVISEQLSFRQDHYFLI
>CaugIr270F
MWVLIVLLVFGSVFSKVTFIEKKGTGEVIYVAELISKILNIDIQSSAVVSYDDVSEGIVYSSLLKNVSKQWHTAIVVVLNDEMLKRDILRRDTKFDLILENFVHVYSYIHLWKGSVHLVLSTTTSYLEVVDYEKSVVYAQNNYDYIIVLNDDCNKVLFEEPLTGYSVKICIKESIENIFDVYRSCRFCDHGNQKVFKICSSASGDCNEMYNQDSFEELNFFGKQIRVANIFPVEEEPEVMKKFKQGGFVRYDNAAYCSIADIANHTFEMYEIEDSGMDLFQPQYDNGTWTGVTGEVLYGRAEYTALIVPYLRTFQIISPTKMYSRNPMQMGTHHPEKLINLLLIFQPFDIFAWTCTIFGVVLFSLVVWSFFHVEGVLGESVVDGKTNLFTYLHFTIRTLVGQPTSPPSIYSSLRANIMCWWLVALVLVTGYTSKMTAIESIPPLSFTPREETEFINSNWDILSPSEYYLVLNHVYKQFRKIVDMGYLKQEVLGKLLSHVIGKLKPAQNLNSCLQLSLQKDRTFCAAVEFHLFEFAKHFLNSNGENLHEIITMDFYTLLVFAGVRNGSPYYRAINKIIEYYFLQGHIMRKFFEWSALASHAKTMKNKILLNEQFDGTVDDPNTPKPLTPKQILVHGAILVFGIVLAFLVLIAEISAKYVYSLSFQSSCVSDRIIAY
>CaugIr271
MWLFFFLYTSSVFSELIFDEKERSMEAIYFEKLILNYLELHSQSSAVFSYDDVSEGIGYSSLLKNVSKQWHTAIVVVLNDEMLKRDILRRDTKVDLVLENFVHTHSYIRIWKGSVHLVHSTITSYQDVIDYEKSVVYVQNNYDYIIVLNQNCYKVLLEEPLIDYSMKICISQSNNQDFDIYRSCRFCDHGNAMVYKTCSINSEKCNFIYNEDFFEELNFYGKNVRIASIFPVEKEHEIMKKFKRGGFVRYDNAAYCSVGDVFNFTFDAYEIDGSGLDLFQPQYDNGTWTGVAGEVMYRRAEFTALIVPYIRTFQIISPTRMYSRNPMVMGTRRPEKLLNLLLIFQPFDILAWLCTVFGVLFFSLTVWGFYYLEKQIRYVTENAENANFLSFLTYTARTLLGQPPSVPSTCDSVRANIMCWWLVALVLVTGYTSKMTAIESIPPLSFIPREENEFIESNWNVLTPTEYYLVLKHVYKQFRKIVSLGYLQEEAVGKLLVHAIQNMKPAQNLNSCLQLSLLKDKTFCTAVEFHLNEFAQHFLNNHGDNLHEVMTIEFYTLLVFAGVPNGAPYYKFLNRLIQQYFIEGHIMLKFFEWSTLASHAKTMKKMKVPLGMRVLKMIQIDQHDSADDDPNAPKPLTVKQVYAHGSILVVGITMAILTLSFEIFGNCMKRIICFSIQNTARTEYYYLP
>CaugIr272P
MNNFIVITLTAVATFTVTVYCASKYSIGNYITVKTHITKNFLKIESQSTLVLSYDDFTNSTFYSVLLKKLSTQWHSQVVVALNNEIKKRNIFRRETKVDVILENFEYQHSYIHVWRQSVFLVFSTITSYQDVIDYTKSVVYLKNNHDFVIVENKNCTKVLQEEPLSDISMKVCVSKSGKDGGISNNLYRACSFCDNGEEKVFQICHHAISDDCNKMFNTRFYEESSFFGKHIRIVSIVPIZVDHDMFTKFKNREFLRYDNAVYCTWADILNFTFEVYEPAENGMDLFLPQYNNGTWSGVAGEIKYRRVEFAGLIVPYYRLFQVLSPTRMYAIAPVKTATARPRKLINILLIIQPFNFEIWICTFICIICFSFVVWSFFRLENVLKNDSKSGVRGMYFSFFCYITRTLVVQPTNTPSSYSSVRANIMCWWFVAIVLTTGYTTKLTAIESAPPLSFIPTTSEEFIQSNCKVYGPKEFYVVIKYLGQKFQELVQLGLVTMEDIGKVMPHLMKNMKPAMSADGCLALALKEKTFCIAAGFHLIHFMQHFLTREGKTLHETVPVYIYKIPVFGALRNGAPYHAFADRSIQHYFMEGGIGKKFLRWSAEAARVRTLRKIHGSSQRVGVQRQNVPKPLTLKMLTAHFVILWFGFVITISVIIVEVISKCKPILKL
>CaugIr273P
MKVLLLFLYFTSKAFSLSAIMKNKHTADIVEHLVNNFLRTEHHSTMTFIYDNQSDFIDYSSILKNLTSQWHTQMVILLNNELLNRSILRRETKIDVVLETLENRHSYVTHHIWRKSVFLILSENHSYQDLFDYAKSVVYIQNNNDFIIVIDKNCEKVLLEEPLTEFLHTVCVSTRSKNEVEVYRSCVYCKDTGRSVYEICSKSTIACIKDIFQPEYFEESNLYGTHLKFVSVMAVEDNENVLGKFRNGEFIRFDNAIFCNLADIHNCTFEVYETEGSGMDFFQPQYDNGTWTGTVGDILYKKAEGTIIIVPYLRNFKILSSTIMYSLENIEFATARPQKLINLLVTIQPFQFTVWQCIFCGVIIFILSAWSFHIIESNYNNMEQNSTQSLPSFSSYTIRALFSQPLHSPSEFSSVRVNILCWWLVVLVLLTGYTSKLTTISSVPPLTFIPKTNSELMNSNWRLLMPTEYYMVVKHVRNEFRRLVSLGLHDEDDLDEVMSFFMENLQPALNLDSCLILALGKETLCSALGFHLNDFLQHFVTKQGNLVHEQVHLPAYKYPLFAAVRNGVPYFRYZNDFLQYFYLQAGLQRKFFEWSDLKSRTKTIKEYKLKTNLEDIQLDNPGAPMPVTPTELTAPAIILALGFGASVVILFFEIFFNSFVKFAKLRVNKRIQSKFPYQYLK
>CaugIr274
MKVLLLFLYFTSKAFSLSAITKNKDTADSVEHLVFNSLRTEHRSTITFIYDNPSDFIDYLSILKNLTTQWHTQMVILLNKELLNRNILRRETKIDVVLETLDSRHSYIHIWRKSVFLILSEYQSYQDLFDYAKSVVYIQNNNDFIIVVDKNCEKVLLEEPLTEYLQKVCISTHSKNGVEVYRSCVYCKDTGMFVYKICSKSITTCIRDISEPEYFEESNLHGAHLKFVSIIAVEDNENTLKKYENGEFIRFDNAVFCNLADIHNFTFEVYETEGSGMDFFQPQYDNGTWTGAVADVLYKKADGTIIIVPYLRNFKILSTTIMYSLENVEFATARPQKLINLLVTIQPFQFTVWQCTFCGVIIFILSAWSFHIIESNYNNTEQNSTKSLLSFSSYTIRALLSQPLHSPSEFSSVRVNILCWWLVVLVLVTGYTSKLTAISSVPPLTFIPKTNSELMNSNWSLLMSTEYYMVVKHVRNEFRRLISLGLYREDDIDEVMGFFMENVQPALNLDSCLELSLGKKTFCAALGFHLNDYLQHFVTKQGNLVHEQVHLPAYKYPLFAAVRNGVPYFRYWNDFLQYFYLQAGLQGKFFEWSDLKSRTKTIKENKLKTNLEDIQLDNPGAPMPVTPTELTAPAIILALGYGVSVVILFFEIFFNCFEKFAKLCVNKRIQSNFPYQYLK
>CaugIr275P
MKVLLLFLYFTSKAFSLSAIMKNKHTADIVEHLVNNFLRTEHHSTMTFIYDNQSDFIDYSSILKNLTSQWHTQMVILLNNELLNRSILRRETKIDVVLETLENRHSYVTHHIWRKSVFLILSENHSYQDLFDYAKSVVYIQNNNDFIIVIDKNCEKVLLEEPLTEFLHTVCVSTRSKNEVEVYRSCVYCKDTGRSVYEICSKSTIACIKDIFQPEYFEESNLYGTHLKFVSVMAVEDNENVLGKFRNGEFIRFDNAIFCNLADIHNCTFEVYETEGSGMDFFQPQYDNGTWTGTVGDILYKKAEGTIIIVPYLRNFKILSSTIMYSLENIEFATARPQKLINLLVTIQPFQFTVWQCIFCGVIIFILSAWSFHIIESNYNNMEQNSTQSLPSFSSYTIRALFSQPLHSPSEFSSVRVNILCWWLVVLVLLTGYTSKLTTISSVPPLTFIPKTNSELMNSNWTLLMSTEYYMVVKHVRNEFQKLXSLGFQVDDLDEVMRFMMENVQPALNLDSCLVLALGKETLCAALEFHLNDYLQHFITNHGNLVHELVHLPVYKLPFFGGARNGVPYLRHINVFLKYFYLQTGIRGKLFEWSDLKSRAKTTKENKLKTNLDDIQLDNPGAPTPVTPTELTAPAVILALGFGASVVILFFEIFFNCIHKFTKLCMSKRIQSNFLYQSTRSIIVLKFP
>CaugIr276
MKVLFLFSWFIPQILESTITIKNIENSVSSVERLIYNFLRNEPRSTVSLIYDDPFDIFPYSYFLKNLASQWHTQIVVLLSNELLKRNVLKRETKVDVLLEMFDHSHSYNYIWKNSVYFIFSKNCSYQDAFDYANSVVYIRNDFDFVIVMDNNCEKVMVEEPLSDYLQKICINTLETEMKVFRNCRYCNFGKPLFCEISNMSNSQCQKDIFQPDSYDESNLFGSHLTFVSMKVVHKEDDLMEQFKRKEFLDFHNAVLCNLADSFNFTFDEYETDGGGMDLFQPQYDNGTWTGAVGDILYKRADGAVFVVPYLRNLKTLAPTIMYTMQNIKFATARPGKLINLLVTIQPFRFNVWQCTFCGFIIFTLSTWAMHNIELVYNKKGETIENKSLQSFFAFTIRSLLSQPLSAPSEFSSVRANIFSWWLVVLVLVTGYTTKLTSLSSVPPLTFIPKTTSELMTSNWKVVMPIEYYTVVKHVNNEFKKLVALGYQKEQFDEVLRYVMENLNPAIDLDSCLEMALKKETLCSALEYHLNNGLQNFFTKQGDLVHKLVHLRVYNLAFFGAMRHGSPYYKHVNKFFQFYYLQGGLKDKIFEWSDLKSRAKSLRTKTLKYDPHKNKVDNPSGPRAMSADELTAPVMILAFGFALGFVLLFFEAFLKCFKSYAKRFSKRRFQTEFPYQYIR
>CaugIr277
MRFPFLILFFSSSISFPVPEEIKILYSDDFSKLVDTITQSEPRASLVLSYDDISESGFYSDVLKKLSKHHYRTQIIVFLNDELLQRNVLRRETKVDVVLDYFVHNYTYIPIWKRSLHLVFSSVHSYQDVLDYTRSVVYVQYNYDFVIVMSGRCKTIFLEEPLNEYLMKLCIQLPLYDKVDEQYEIFRSCSHCNHGQEMVYKICNNISVECAELISDPYFFEEKDLLQAHAKIVSLLPLLDEGDIMKKYKNVEFLRFDNAMYCFFADTFNITFELFEPETSGLDLFQPQYENGTWAGVVGELIYRKADVTAIIVPYLRNFKILSPTIMYSLNEFVYATARPKKLVNFLLIIQPFNTHLWICSFLAVIVFTFLLWLFLTLGETLNETADNTESVLLKLFFYTVTTTSYQPTSLPYEYSSIRINVLCWWLVILVLVTGYTSKLTALESVPPLTFIPRTNDELMDSHWGIFIPTEYYITIKHIYRQFKRFVKLGLQDEHGIGDVVIYAMSNLRPALNLDSCLENVLKYDRTFCAALDVHLYEFLQHFISRKGSISHEIVHMSVYNKFPIFGGIRNGEGYYKSINLCTQYGLLQAGFLNKLVEWSIERSRIKTLKKLNERLIVLNMKGTDNLNGPKPVTPKQLVGHAVILIFGYSLTIVGFLMEILVYYCL
>CaugIr278
MKFQMFPLLISSSFSFLVLEKQESPYLNDLMKFAGTILQNEYRSSFILSYDNISHGYFYSQLLKTLSDQQYQTQIVVNVNDEMLKRNVLRRDTKIDLILDIFVHEYSYIYIWKCSLHLVFSSVQSYEDVLDYTRLVVYVQHNHDFVIVMNNNCDTILLEEPLNEYLKTVCIDTNPRKNQYEVFRSCSHCNSGHKLVYKICDNVSRECGNLMSTSGFYEETDVLGANIKIVSIVGMLDEGDLMRKYRNNEFLRADNAMYCVFADIFNFTFEVHEVDSIGIDLFQPQYDNGTWSGVVGEVICEKAHVSAMIIPYLRTFKVLSPTIMYSTSEIIFSTARPTKLMNLALITQAFHLHVWICSFLATIFFTFTIWCIWMLEVNLNAEKVNNKEKYLMKFCFYLLRSIIFQPEPLFCEYSSIRLNILFWWFVVLVLTTGYTSKLTALESIPPLSFIPSTQNELYESKWSVLMSIEYYLVIQHAIGQIKELTEMNLLDDQDFAGIYSYAAANIKQASTMDDCLQEALDNEKTFCGALGFHLIEYLQHFVSIEGIIPHELFDFGLYKMQYYGGVRNGAPYASYISKCIQYYGIEGGIGNLLLERSMLLSRAKSLKNVRESIISNGVYKGNSIGPKPFTAKQLLAHKVILAFGFVLAFIVLFMELCFSFLSNI
>CaugIr279
MIMKFLFPILLISSSFCLLVFENETPYLNISKFAGTILQNESRSSVILSYDKISDGYFYSQLLKNLTVQQYQTQIVVNMNDEMLKRNILRRDTKINLILDFFIHEYSFIYIWKCSLHLVFSSVQSYEDVLDYTRSVVYVQHNHDFVIVMNNSCDTILLEEPLNEYLKKVCIDTNSQTNDYEVFRSCAHCNSGHKLVYKICDSVSRECGIIISAPGFYEETDALGAHIKIVSIVETLDEGDLMRKYKNNEFLRADNAIYCVFAEIFNFTFEVYEIESIGIDLFQPQYENGTWTGVAGEVIYGKAHVTGVIVSYLRTFKVLSPTIMLMLNELTVSTARPKKLMNLALITQPFHVHVWICSFSSVFFFSFTVWCIWILEESLSENENKNKQKQLLKFCSYALRSIIYQPRTLFCEYASIRLNIMFWWFIVLVLVTGYTSKLTSLESIPPLSFIPSTQNELLESKWNFLMPMEYYYLLQHILGQLQELTKMNLIDDTDFRDIYNYATTNVKSSPTLDICLQEALDNERTFCAALRLHLIEFLQHFISPEGIIPHELINFNQFKVQTYGGVRNGAPYANYLNKCIQYYILQGGIDQIILEWSMLSSRAKTLKLLRESAVLNSKPAVNPNAPKPFTPKQLVAHSVVLAIGFLLAFIVFFMEMVAYSCLTNTVHQISPPYIFIP
>CaugIr280P
MKFLIFPLFISLSFCFLVLEKKEAPYPNDIMKFVGTILQNECQSSVILSFDNSSDGYFYSQLLKDLSDQQYQTQIVVNVNDEMLERNVLRRDTKIDLVLDFFIHEHSYIYIWKCSLHLVFSSVQSYEDVLDYTRSVAYVQHNHDFVIVMNNSCDTILSENPLNEYLKKVCIDMNPRRNQYEVFRSCAHCNYGYNLVYKICDNISTKCGSIISSPEFYEESNGFGSHVRVVSIAEMLDEGDVMTKYKNNEFLRADNAIYCMVADAFNVTFEVYEVDPIGIDLFQPQYGNGTWTGVVGEVIYGRAQITGLFVPYLRTLKVLSPTVAYMLNELTVSTARPKKLINLALITQPFHVHVWICSFFSVIFFSLTVZCIWILEENLNENDDKNKQKQLLNFCSYALRSIIYQPRALFCEYASIRLNIMFWWFIVLTLATVYTSKLTSLESIPPLSFIPSTHNZLYESKWSALMPMEYYLVVQHIFDEYQILFNMSLLHKNDFHDIYDYATTSLRPTSTLDICLQEALYNERTFCAAFRLHLVEYLQHFISPEGIIPLELSDFSLHKVQNFAGVRNGASYASYLNKIIQYYGLQGGIGEVILKWSMLSSRAZALKMLRESTMLNPKRVVNPNAPKPFTPKQLVAHSVILAIGFTLALIMFFIEIVALSCLTYSVPQILPPYMFLP
>CaugIr281
MKFLIFPLFISLSFCFLVLEKKEAPYPNDIMKFVGTILQNECQSSVILSFDNSSDGYFYSQLLKDLSDQQYQTQIVVNVNDEMLERNVLRRDTKIDLVLDFFIHEHSYIYIWKCSLHLVFSSVQSYEDVLDYTRSVAYVQHNHDFVIVMNNSCDTILSENPLNEYLKKVCIDMNPRRNQYEVFRSCAHCNYGYNLVYKICDNISTKCGSIISSPEFYEESNGFGSHVRVVSIAEMLDEGDVMTKYKNNEFLRADNAIYCMVADAFNVTFEVYEVDPIGIDLFQPQYGNGTWTGVVGEVIYGRAQITGLFVPYLRTLKVLSPTVAYMLNELTVSTARPKKLINLALIILPFHVHVWICNFFSVIIFSLTVWCIWILEENLSENGDKNKKKQLLKFCSYALRALIYQPRTLFCEYASIRLNIMFWWFIVLVLATGYTSKLTSLESIPPLSFIPSTQNELYESKWSALMSMEYYLVVQHIFGEYQILLNMSLLDENDVHYLYNYATTNLKPTSTLDNCLQEALVNERTFCAGFRLHLIEYLQHFISPEGIIPLEISDFSLHKLQAFAGVKNGASYANFLNKIIQYYGLQGGIGQIILKWSMLSSRAKALKLLRESTMLNPKRVVNPNAPNPFTPKQLFPHSVILAIGFILAFMVFFMEIVAHSCLTYTCSGPQILPTYMFLP
>CaugIr282
MKIILSTLFISSCFSVLVIQKRETPYKSDITKFISTIIQTEYRSSIILSYDNGSESYFYSQILENLTKHQYRTQIVVFLNDELLQRNVLRRDTKVDVVLDFFIHDHTYIHVWKNTLNLVFSSIQSYQNIFDYTRSVVYVQHNHDFVIVVKNNCDEILLDEPLNEHLKKVCIDTSPGKTQTDVFRFCSYCNYGEEMIYKICARPSEECAELISAPGFFEEINGFGSHVRVVSIAEILDEGDLMSKYKNNEFLRADNFVYCMFADIFNFTFEVYEVESIGIDLFQPQYDNGTWTGVVGEIIYGKAILTAVFVPYLRTFKVLSPTIMYLVSDLSFATARPKKLINLTLIIRPFQVQVWICSCLAVIFVSLIVWFIWISEQTFNVKKLDISKRKQLLKLFSYTLRSIIYQPRTLLYEYSSVRINIMFWWFIVLVLTTGYTSKLTALESIPPLSFIPSTKVELCENKWTIFMSMEYYLVIQYILGQYQHLVDLGFLNEKDFHDIYIYLTEKLTEAPTLDLCLQKAFESEKAFCSALEGHLTEYLQHFISPERIIPYEIVKSGFYSMQSYAGVRNGASYINNVNKWIQYSCFQGGIGNELLKWSMFSSRAKTLKARKETTLLEAISDENPNRPKPFTPKKLLAHTLILAVGFISAFVVFFTELGVHLFTKCK
>CaugIr283F
MKFPLLILSFSSSICFPVLEKMEICSDSFTKFVDTITQSEPRASLVLSYDNISESYIYSDVLKKLSNHHYRTQIVVVLNDELLQRNILRRDTKVDVILDYFIHDYSYIRIWKRSLHLPFSSVHSYQDVLDYTRSVAYVEYNYDFVIVMSDRCDTIFLEEPLSEYLMKLCIKQQLYDAAVEQYELFRACSHCNYGQKVVYKICNNISVECAELISDPCFFEEKDLLRGHFKIVSVLPLLDEGNLMLKYKNKDFLRFDNAMYCFITDSLNVTFELYELETAGLDLFQPQYENGTWTGVIGEIIYGKADATGVIIPYLRNFKILSPTIMYSLHDFTYATARPKKLVNLLLITQPFNIHVWICSFIAVGVLPFSLWVFLILEEKWNETGDKTTKPVLSKLFFYTLTTTSYQPTALPYEYCSIRISILFWWFVILVLVTGYTSKLTAMESVPPLTFIPTTNDEFMDSHWDIFIPTEYYIPLRHISAQFQRIVQLGLQDDNDLSDVVDYALLGVRPALDMDSCLENVLVYDRTFCTALEYHLYEFLQHFVSRDGSISHEVVPLSVYQYPIFGAMRNGVGYYKSMNEVVQYGLLQGGFLNKFLEWSVERSRVNTLKKLNERLMALNVKDTDNLNGPKPITPKQIVAHTVVLVVGYSLTVVGFLMEVLVCYSLRELK
>CaugIr284
MKFLFLILFFSSSITFPIPEKIIILYSEHFSKLVDTITQSEPRASFVLSYDNVSESYIYSDVLKKLSKHHYRTQIIVVLNDELLQRNILRRETKVDVVLDYFVHNYTYIPIWKRSLHLVFSSVHSYQDVLDYTRSVVYVQHNYDFVIVMSDRCDTIFLEEPLNDYLMKLCIKLPLYDTAVEQYELFRSCSHCNHGQEVVFKICNISLECVELISDPYFFEEKDLLRGNFRIVSLVPLLDEGNIMKKYKNNEFLRFDNTMYCFFTDILNVTFELYEPETAGLDLFQPQYENGTWTGVVSEVIYRKADITGVIIPYLRIFKILSPSIMYSLNAFSYATARPEKLVNLSLITQPFNTHVWICSVLAVLAFPLLLWLFLIFEEKQNETINNTKSVLLKFFFYTLTTTSYQPTFLPYEYSSIRTNILCWWLVILVLVTGYTSKLTALESVPPLTFIPRTNDELMDSHWGLFTPSEYYIVINHFYKQFQRLVKLGLQNESGVSDIIVYSMSHMRPALDMDSCLENILKYEKTFCTALEFHLHEFLQHFISREGFVSHEVVPMTVYKFLLFAGIRNGAGYYKSINLHMQYALIQGGFFNKFLEWSIERSRMKTLKKLNEKLMLLNLKDTDNLNGPKPITPKQIVGHAVVLVAGYSLTVVGFLMEALVYYFL
>CaugIr285
MNIFVMFIMFSAPGVSEILLDRKENLNEIVNMVQVIHSFLKVESRSVLTLTFHSISTGVGYSTLFKTAPNIWHSQIVIVLNAEMMKRAVFHRETNVDSLLDYIVDIYKFNRVWKHSVHFIFPFDIPLTHVFDYIKSVVYLQNNYDFVIVMSKNCPGILIEEPLIDFIMKVCLSKTGTDLEVHRSCSYCEKNIYKPCQFSLNQCASIYNPNFYDENNLMGKHVRIVSIEPVEKEENAMENCRYNDFQRIDNGIYCIWADILNFTFDIYNTDDNGMGLLQPQFNNGTWSGVVGEVLYRRSEFTGVVLPHLRTFHILAPSKMYIINEMHFATARPQKTSDLLLIIKPFDLNVWILSFFGVCVFSFTVWCFFLNEDTLVDKSRCTKWKYLKSFSYYTLRTLVSQPTETPGNYSSVRVYSMCWWFVAAVLTTGYTSKLTAIQSVPPLSFIPRTIEEFIQSNWSIVTPNEYFFVAKHTDINFRKMINMGYKPDKEVGNIFAHVIPKLTPISTLDNCLELALNGETFCGAIESHLNEFLQHFVTREGSILHEVVNLQFFKLLVFAGLRNGAPYFKFYNSCIQHYFLEGGIIKKFLEWGILASRARSLRKLNLSHSSIIDVSSTNIDNGPTPLSLKQTVAPGIALVSGFLLAGLILLMELFFLTPRYYNATLSCKQRQPFPFVL
>CaugIr286
MKIFILFMMFSVPGFSEILLDRKENLNEVVNMAQVIYGFLKVESRSVLTLTFDSILTSVGYSTLFKTAPNIWHSQIIIVLNDEMMKRDVFHRETKVDSVLDYIMDIYKFNRVWKHSVHFIFPFDIPLTHVFDYIKSVCYLQNNDDFVIAMSKNCPGILIEEPLIDFIMKVCLSKTGTDLELHRSCSYCEKNIYKLCKFSLNQCVSVYDPNFYNENNLMGKHVRIVSIIPVEKEVNPMEKFRNNEFQRYDNKAYVIWADILNFTYEVYETEGMDLFQPQYDNGSWSGVAGEVLYRKSEFTGIIFPYLRTFHILSPSKMYNINELQFATARPHKTIDMLLITQPFKWNVWIPSFFGVCVFSFTVWCFFYYEDTLVDKPKSRKWKYLKSYFYYTLRTLVSQPTESPGNYSSVRAYIMCWWFVTIILTTGYTSKLTAIQSVPPLSFIPRTIEEFIHSNWSAVLPNEYFVVIKYIDRNFHRIINMGYKIDTAAEVTYTHLISKVSPISNLDNCLDFALNGKSFCGALDFHLNEFLQHFITKDGFILHEVVNAPIYKLLVFAGLRNGAPYLKFYNRCIQHYILEGGMIKKVLEWSSLASRSRSLQKLKLSHSSDVDVSSTNIDNGPKPLSPKQTLAPGIVLVIGFLLAGFILLLEIFAKFILRYFNVVLSCKQKQLVPFILQS
>CaugIr287
MKIFVLCIMFSVSDPSAIIWKNEQSLNEITNVVNFLSGFLNADTNSILTLTFANISTSVSYSAIFKTAASIWHSQIVIILNDEMMKRDVFHRETKVDPTLDYMVDKYNYNRVWKQSVHFIYSSTLTPLTDVFDYVNSVVYLQNNDDFIIVMNKNCPKILTEEPMIDYIMKVCLSSDENNFTVYKSCAYCETNIYKPCDLHSGQCTSVYNPESYDENNLMRKHVRIVSIMQIEEELNSMKKYKNNEFQRFDNWAYCFWADILNFTYELYETDSAGMDLFEPQYSNGTWAGVAGEVLYRKSEFTGVIFPYPRIFHILSPSKMYYISEIEFATARPQKMIDLFLIIQPFDTRVWILIFFGVCTFTLTIWGFFYCEESLADKPKNKMWKYFKSYFYYTSRTLVSQPSDTLSNYSSVRVNVMCWWFIAIVLTTGYTSKLTAIQSVPPLSFIPRAAEEFIAANWRIVAPNEYYAVIKHFDRSYSRLRKSGYNVDAPAILNHIIRKLKPAINMDNCLELGLSGRTFCGAFDFHLNEFLQHFLTKKGFTLHEVVNVNFYKFPLNGGLRNGAPYLKFYNKCIQQYLLDGGIINKILEWSALASHDKSIRKFRLSHSSGTDISTVNSLNNEPVPLSINQIFAPGVVLVIGFTAAIVTLFMEISIRCIFSCCYYFFVNSTFLRFCKQ
>CaugIr288
MKVFIFFTFSALVVSEILREENTNSSEIDNTVKVISNFLRVESRSVLTLTFDNISTSVKHANIFKIASNIWHPQIVVVLNNEMLEQDVFHRKTKVDCILDFYEDKYKYNRVWRHSVHFIFPSVIPLTDVFDYTRSVVYVQNNYDFVIVMSKNCPRILTEEPLTDYIMKICLSGNDVYRSCSYCEKKVYKLCDISLEECSSLYDPNFYDENNLMGKHVRIVSMEQIEKEENPMEKFRKNEFQRYDNRAYCIWADILNFTYELYQTESDGLDLFQPQYDNGTWSGATGEVLYRRSEFTGLVFPFQRVFHILSPSKMWTISEVTFATARPQKMIDIMLIIHPFNLNVWILNLFGVCFFSVTAWGFFYCEDNLTFKPKNEKWKNLKSYFHYTIRTLIFQPTKTPSNYSSVRAYIMCWWLVAIVLTTGYTSKLTAIQSVPPLSFIPRTIEEFIQSNWSIVTSIEYYVITKYLDRNYQRMGHMGYNYEEVSILTHVVKLLTPTNNLHQCLVLALNGETFCMASDNQMNDFLQHFVTTKGFIIHEVVNIHFYKLLFFGGLRNGTPYLKFFNSCIQQYIVEGGIVMKAFEWSALASRAKWFKKQRMSHSSAADATLTNIYNGPAPLSTKQIVAPGIVIVIGFITATAILLMEVFVENMRPCFFLCCWQ
>CaugIr289C
MKIFILFVMFSVPALSAIILNYKSNLKEINNMVKVISRFLNVDSRSILTLTFENISASVSYIPVFKTAASIWHSQIVILLNDEMMKRDVFHRETKVDAVLDYMVDKYKYNRVWKQSVHFIHSSTLTPLTDVFDYVNSVVYLQNNDDFVIVMNKNCPKILTEEPMIDYIMKVCISSAENYFSVYKSCTYCENNIYKPCDLHLGQCTSMFNPEFYDENNLMGKHVRIVTMMRIEEEQNSMEKFRNNEFQRYDNRAFCIWADLLNFTYEIYETDSAGMDLFEPQYSNGTWAGVAGEVLYKKSEFTGVVFPYPRIFHILSPSKMYHISEMEFATARPQKMTDLFLIIQPFDFNVWILSFSGVCIFTLTIWGFFYCEESLADKPKNKMWKYLKSYFYYTSRTLVSQPTDTPSNYSSVRVYVICWWLVAIVLTTGYTSKLTAIQSVPPLSFIPRTVEEFIQSNWKIVAPNEYYAVSKYVDRSFRRLKNLGFKTDVPARKIFNYIVTKLKPVINMDNCLELGLTGRTFCGGLDFHLNEFFQHFLTKKGFTRHEVVNVNFYKLPLHAGLRNGAPYLKFYNKCIQQYLLDGGIINK
>CaugIr290P
MKIFILCIMFSVSDPSTIIWKNEQSLEEITNVVNVLPGFLNADTRSILTLTFANISTSVSYSAIFKTAASIWHSQIVIILNDEIMKHDVFHRETKVDAVLDYMVDKYNYNRVWKQSVHFIHSSTLTPLTDVFDYVNSVVYLQNNDDFIIVMNKNCPKILTEEPMIDYIMKVCLSRAENNFSVYKSCTYCENNIYKPCDLHLDQCTSLYNPESYDENNLMGKHVRIVTVMGIEEEPNSMEKFKKNEFQRYDNRAFCIWTDLLNFTYXNLFLIIQPFDFNVWILSFFGVCIFILTIWGFFYCEESLADKPKNKMWKYFKSYFYYTSRTLVSQPSNTPSNYSSVRVYVICWWLVAIVLTTGYTSKLTSIQSLPPLSFIPRIVEEFIESNWNIVAPNEYYAVSKYVDRCFRRLKKLGYKTDVPARKIFNYIVTNLKPVINMDNCLELGLTGRTFCGGLDFHLNEFLQHFLTKKGFTQHEIVNVNFYKLPLHGGLRNGAPYLKFYNKCIQQYLLDGGIINKVVEWSALASHTKSFRKLRFSHSIGTVVTTVSSIDNVPVPLSTKQFFAPGVILVIGFTTATVTLFMEISLKYVLPFCNF
>CaugIr291
MKIFILFVMFSIQAVSTVILKYKSNLQEINNMVKVFSGFLNGDSRSILTLTFDSIPTRTSYSPIFKSAASIWHAQIVILLNDEMMKRDVFHRETKVDAVLDYMVDKYYYNRVWKQSVHFIHSSTLTPLTDVFDYVNSVVYLQNNDDFIIVMNKNCPKILTEEPMTDYIMKVCLSSTENNLSVYKSCTYCENNIYKPCDLHLDQCTSMYNPESYDENNLMGKHVRIVTMMRIEEEQNSMEKFKNNEFQRYDNRAYCIWADLLNFTYEIYETDSAGMDLFEPQYRNGTWAGVAGEVLYKKSEFTGAIFPYPRIFHILSPSKMYHISSEMEFATARPQKMTDLFLIIQPFDFNVWILSFFGVCIFTVTIWGFFHCEESLANIPKNKMWKYFKSYFYYTSRTLVSQPSDIPSNYSSVRVYVICWWLIAIVLTTGYTSKLTAIQSVPPHSFIPRTVEEFIESNWKIVAPNEYYAVSKYVDRSFRRLKNLGYKTDVPVRQIFNHIVTZLKPALNMDNCLELGLTGRTFCGALDFHLNEFLQHFLTKKGFTRHEVVNVNFYKFSLHGGLRNGAPYLKFYNKCIQQYLLDGGIINKLVEWSALASHTKSFRKFRFSHSAGTDVTTVSNIDNIPVPLSTEQFFASGVVLVIGFTTAIIILFMEISLKYVLPCRFPCFVSCENNTISRYW
>CaugIr292
MRLSCVYFFIVVTSLIVPLKPEGNFAQSIDNIVSGFLEISSMSSAVIVYNDDVQNIAECTKISKNVANQYRSLIVVHLNTEVLKKPVLRRETKIDLVLEVYVHDNSYIHLWKYSVHLILCSNFHYDDVINYVKSVVHIRHNDDFVVVVNDECLQVLLEEPLLDFLLRICVKKKNEINQNLQIYQYSYFGNNYEGTVYQVTSGESLLQPKSFEENDFMGKRIKIVSIQEKYKISDTEAIRKYRNGEFVRFDLAVYSSLSEIFNFTFAIYEPETQGMDLFQPQYDNGTWTGLAGDVLYRKAEMSPFVVPYIRIFQILSPSISYYWAESHLATGKPKKMINLLVTIQPFKIKTWICTVLSVLFVTFLVWILFSVEEILRHKNLYFKWNYLVSYSNYLARTLVGQTAEVVLPYTTTRIIITCWWMIAIVIITGYTSKLTSIQSAPPLTFIPRMPEEFLNSNWKTVAPFVYYAVSKYIKGRLTEIEKLGYSTNFNELSAKILETLKPVETLDDCLATALNPETFCTAFDFHLHQHMQHFLTSDGYVVHDVFSTLNMYTVILVCGIRNGSPYGRYYDEVIQRYYIQGGLVHTFLHWTQWQNHEESFRKIIRTPFQEYIDFQYQNIPRPVTVELIFAPCCILGIGIGISIVSLICEVCLKSLVLIHKFQQALRLQRQLIKSVGEPWPFTL
>CaugIr293P
MFCVQSLCFVLYYYVILVTLSCSTNMTCFYSYLFILICLITPLKLEGSIVYYVDNITRDIENIVFGFLELESKSTAVIVYDDDRNNIAESTNVLRKIVEQYRSVIVVHLKSEVLKTPVLTRDTKINLVLEIFIHNNTYISLWKHSVNLILCSDFQYDDVINYVKSIVYIRSNDDLVIVVSDVCSEVLLEEPLLDHLLKICINMKSRSKENLQIYRSSYFRNNYEGTVYAIPSWNSLFRPALFEENNFLEKETKIVSLKEDYEFSELEAIRKHRNGEFLRYDLTIYCILSGIFNFTFDIYVPESLGMDLIQPQYDNGTWTGLAGDVLYRKAEMSLIIVPYVRLFQILSPSISYYQTEILLAAAKPKKLITLLVTIQPFQIITWLCIFLTILFVSVVLSTFFSVEETILHKFIHFKWRYLINYLNFLARTLVGQTSEITLNYTTIRIIVTCWWMVTIVIITGYTCRLTSLQSAPPLTFIPZTPEEFIDSNZKTVAPFTYHAVSIHYNEKLREMSDLGYAVDLGKILPKYFASVKPVGTLEECLAMALNPETFCSAFDFDLEIYMQHFQTSDGHAVHTMIPTISMYTFILVCGLRNGSPYGRYYNDVLQRYFIQGGIVSMILDRNRWIDHETFFRKIAPTTFQKNIDFQFQNTLKPATVKLIYAPFCIFGLGIGCSYVILICEICFKSLFLFLCFR
>CaugIr294
MYCELIILVSTNLFFTCTSLKISNEESKEIENLQLLSQQFLKTDIRSSFILTYDNPKHPILFSKIFRNISSQWHSQIVVILNSELMNRPIKKRETKIDVLLEKYIHETSYIHIWKYSVNLMLRSSVSYQDMVDYTNSISYPHSFDDVIIVLDNDCEKVLLEQPLNDHLLKLCLKSSAKDTAIQEVYRSCSFCDILKKETVFKICDSISDTCLKKILQPKYFEEVTGHGHFIRVVSILAIEPEDNAMAKYKAGEFLRYDNALYATVADVFNFTYELYEPDTAAMDIFQPQYDNGTWSGAAGDVLYRKAEYALVVVPYVRLYQILSPTTVYFVFNVQLITKHPSKLFNLLLSVQPFDLNVWFCTIFAIVVYALACFIFCQLENLISSQNAKLDMTYFLQFILYAARSLVNQSMEFPIEFTSARTITTCWWFVALVLVTGYTSKLTSLESIPPLSFVPRSQSEFLEFDDWKLYTSSDYSIVWKHYVKRHQELHDLGYLHEMDGYNTLFVNLQSRVTPVGNLGNCVERSLEEKTFCAGFGFHLKNEMQNFLTESGNYLHDQISLNFLQYVAFAGVRNGAPYYNPVNRFVQYYCIQAGIANKFLEWSNVKVFTKTMRKINSQKLLRMYVIEDDDTVKATTLKKLSPSIVILCIGIVCSFCVLISELVMNFFKYCLEK
>CaugIr295P
MYCELIILVSANLFFICTSLKILNVPTKEIENIQLLSHPFLKTDIRSSFILTYDNPKHPILFSNIFQNISNQWHSQIVVLLNSELMNRPIKKRETKIDVLLEKYIHEASYIHIWKYSVNLMLRSSISYQDMVDYTNSISYPHSFDDVIIVMDNDCEKVLLEQPLNDHLIKLCLRSSAKDTAIQEVYRSCSFCDNLKKEAVFKICDSISDMCLKKIVQPKYFEEVTGHGHFIRVVSILAIEQEDNIMAKYKAGEFLRYDNALZATFADVFNFTFELYEPDTAAMDIFQPQYDNGTWSGAAGDVLYRKAEYSLVVVPYVRLYQILSTTPVYYVFNVQLIARHPSKLFNLLLSVKPFDLNVWLCTIFAIVVYALACFIFCQLENLISSQSAILDMTYFFQFILYAARSLVNQSMEFPIEFNTSSAITTCWWFVVLVLVTGYTSKLTSLESIPPLSFVPRSQSEFLEFDDWKLYTSSEYSIVWKHYVKRHQELHDLGYLNEMDGYNTLFVNLQSRVTPVGNLGECVETSLEEKTFCAGFGFHLKNEIQNCLTESGNHLHDQISLNFLQYVAFAGLRNGAMYYNRVNRFVQYYCIQAGIANKFFEWSNVKVFTZTMRKINSKKLLRMNVIEDDDTVKPTTPKTLSPSIVILCIGIVCSFCVLIIEIFMNFFKYTV
>CaugIr296
MYIQLIILISTFLFFKCTSLKISSENSKEIENFELLSQQFLKADIRSSFILSYENPKHPILFSKILQNISNQWHSQIIVLLNSELLSRPIIKRETKIDVLLEKYVHETTYIHIWKYSVYLMLPSSAVSYQDIVDYTNSISYPHSFDDVIIIMDDDCEKVLLEQPLNDHLIKICLKSPAEDTAIQEIYRSCAFCDIFKKEAAFKICDSISDACLKKILQPKYYEEVTGHGHFIKVVSMLAIEQEDNVMAKYKAGEFLRYDNALYASVADVFNFTYELYEPDTAAMDIFQPQYDNGTWSGAAGEVLYRKAECTLIIVPYVRLYQILSPTTVYFVFNVQLIAKHPSKLFNLLLSVQPFQLNVWLCTIFAIVVYALTSFIFSQLENLISIEDTKLGAKYFFEFFIYAARSLINQPMSHPMEFTAARTITTFWWFVALVLVTGYTSKLTSLESIPPLSFVPRSQSEFLEFDDWKLYTSSDYSIVWKHYVKRHQELHDLGYLHEMDGYNTLFVNLQSRVIPVGNLGKCVETSLEEKTFCAGFGFHLKNEMQNFLTESGNYLHDQISLNFLQYVAYGGLRNGAPYYNPINRFVQYYAIQAGIANKFLEWSNVKVFTKSMGIINSQKLLKKYVIEDDNTVKPTTPKQLAPSIVILCIGIVCSFCVLILELVMNCFKYCLDK
>CaugIr297
MMFPLVLLLILNDFSHSSIVVKVSEQTQLIEDLTLRYLFLEPKSTQVITYGNYFDDYSKHFKSASKYWRTQVIISPANMEKENMFHETTVFDHILDYFTAPDRFIYLWKHSVHVVLPSVTPLSEAFDSIKSIVNIRSNDDFLVLVAEDCSSKMLERPLSDIHLKICVVRTKNQLSKLKIYRSCYLCNKGREKYYKVCNWNSDQCDSIFVSKLFDEHDFYGRNIRISTYVEPDKLENPMEKYHKKEFIRADTMGYCNLAAVFNFSFEIYMPGEVGLDVLQPQFDNGTYTGVIGEVIIKRAEFTLYIYPWIKMFKITNPGAVYAYLHLTFASARPKKLMNLLIVITPFNLNLWMCIFCGIIFFAVSLRILLTRIVLRNKTTAIRTILIYMFRTLVNQPRESSTLLSLSSVRAALICWWLTAIVLITGYTTKLTANEAAPPLSFIPKTVDEFLTSKWKLFTPAEYYLFLSYTNNRNLEIEKEHGFQYHSTENFKMLNYAIQNGKPAFDVDNCLKLALNEKTFCVAFNLHMDFFKQHFINTYGSLLHELSPLQAQSISLMHGYRNGVSYRRGFENYVQYHAVAGGIARKFFEWSEYASLTETLKNIRSKSVFSSSDFNENTSKPLTVKRIYAHITVLIVGFALSILCIIFEFLM
>CaugIr298P
MMFLPALLLIFNDFSYSSIVLKVSEQTNLIEDLTLRYLSLEPKSTQVITHDDYFNDYSQHFKSASKYWRTQVIISPANMETENIFHETTVFDHILDYFTAPDHSIYLWKHSVHVILPSVAQLSEAFDSIKSIVNIRSNDDFLVLAAEDCSSKMLERPLSDIHLKICVVRTENELSKLEIYKSCYLCDKGREKYYKVCNWNSDQCDSIFVPKLFDENDFYGRNIRISSYIEPDKLENPMEKYRKKEFIRADTMGYCNLAAVFNFSFEIYMPVDVGLDVLQPQFENGTYTGVIGEVIIKRAEFTLYIYPWIRMFKITNPGAVYGDMHLTFASARPKKLINLLLIITPFDLSLWMCTFCGIIFFAISLRILLTGIVFRNETAIRTILVYMFRTLVNQPRESSTLLSLTSVRAALICWWLAAIVLITGYTTKLTANEAAPPLSFIPKTVDEFLTSKWKLFTPAEYFIFLSYSSKQDAEVKKEHGFQYDSTEDFKVFNZVNQNGKPAIDMDACLKLALNEETFCVAHNLHIDFFKQHFINMYGSLLHELSPLHAHRITLMHGYRNGASYRTSFEKYVKYHAVAGGIARKFFEWSEYASLTETLKNIRSKPVFSSSDFSENTPKPLTVRKIYAHITVLIVGFALSILCIFFELCL
>CaugIr299
MFVSIRRNMVIILVFLIILGDFSNSSIVIKNSEQKHLENLTLRYLYLATKSTQIMTYNDFSDYTNYSILFKSASKHWRTQVVVSLRNLDMENIFRETTIVDHILDFYTPTGRNLYLWKHSLHIILPSVTEYSDAFDSIKSVVNVRSNDDFMVLFSKDCISKMEVRPLSEFNMKICVVHSKSNSNKVEIFRSCYLCDNGKQKTYKACNLNADQCEVIFDKNLFLEDNFYGRNIRISSFIEPEDVENPIQKYRDKEYLRIDTMGYCYLATAFNFTFEIYVPGDAGLDILQPQFENGTYSGVIGEVIYGRAEFTLYIIQWIMMLKIINPGKVYNIIQLTVVTTRPTKLINLFLVFSPFVLNLWICIFGTIIFFAFLIRIILIFSEFDKKGSIIRDILHYTVRTLVNQPHESSAVLKLASVRAALITWWLFATVLVTGYTTILTANESVPPLSFIPETADEFLDSKWKLFTPIEYHVVFNYVNERIDKVIKKYGFSIDRQSVNFKLFRYMILHETPARNIDVCLELALGEKSFCLAYDIQINFSKQHFMNQYGKLLHQSSPLVFHTLQLMQGFRNGAPYRSAFTENGKYYAMAGGAMEFNFRWSEYSAFKYTLKEMRKKSVSSSPGTIENGPTPLTVKHIFAHLFILFVGLSFSILCIISELFCKICLHYVKCH
>CaugIr300P
MFVPISHNMIIVLLFLIIRSDFSHSAIVIKISEQSNLVNLTSRYLTLETKSTQIITYNDFSDYTSCSILFKSASKHWRTQVVVGLRDIDTENIFRETTKVDHVLDMFLPPGHYIYLWKHSVHILLPSVTEYSDAFDSIKSKVNVRTNDDFMVLFSKDCILKMLVRPLSEFHMKICVVQTKTKPNELEIFRSCYLCDNGRKKTYKVCSLNLNQCDSIFDPNMFVESNFHGRNIRISSFIEPDNVVDPIQKYRNKEFLRSDTMGYCHLATMFNFTFELYVPGDAGLDILQPQFDNGTYZGVIGEVIYGRAEFTLYIMPWMKMFKIINPGTVFDLLHLTVATARPKKLLNLFLVYSPFDFNLWICMFGTIIFFAVSIRIILIFSSFDKKGSIIWNILHYTVRTLVNQPNESSAVLKLAPVRAALIAWWLFATVLVTGYTTILTTNESVPPLTFIPETADEFLESKWRLFTPSEYHVILNYVSKRFAEIKKQYGLLYDPRSVNIKLFRYMIRHETVARNIDVCLELALGXKTFCLAYNKHINAFKQHFMNQYGKLLHQSSTLIFHTLHLMVGFRNGAPYRQANEVFQKYFLHAASLMQMFYKWSEYSSHKDALKEMRKKSAASTSTDENGPTPLTVKQIFAHLLILFVGLSLSIVCIVSELFSGVFIFQLVK
>CaugIr301P
MFVPISRDIIIVPVFLLILSDFSLSSILINNSEQNNPENLTLRYLTLETKSAQIITFNHFSDYTSYSVLFKSASKYWRTQVVVGLRNIETENIFRETTKVDHILDFFTPPGRSLYLWRHSVHVLLPSVTDYSDAFDSVKSVVNVRTNDDFMVLFSKDCISKMHVRPLSDFHMKICVVRPKTKPNEMEIFRSCYLCDNSREKTYKLCILNSNKCESIFHQNQFVENNFHGMNIRISSFIEPENVENPLQKYRNKEYLRADTMGYCYLATAFNFTFEVYVPGDAGLDILQPQFENGTYAGVIGEVIYGRAEFTLYIIPWIKMFRIINPGIVYNQIHLTTVTGRPKKLIYLFLVFSPFDLDLWLCMLGTIVLFAVLIRVMLIFSSFDKKGSIIQNILYYTVLTLVDQADDSSALLKLTSVRTALIGWWFTATVLVTGYTTILTANESVPPLSFIPETVDEFLNSHWRLFTPVEYHIVLNYVRKHIIKVRKEYGLTIGHSVNIKLFRHMFSHETPARNIDVCLEFALDDKTFFLAYNVHIDFAKRKXMNEHGKLLHQSSPLVFHTLQLMHGFRNGAPYRKAIEEVGRYYALAGGAMGMNSKWSEYSAFKATLKEMRKKSASSSLGTDENGPTPLTVKEILAHLFILLVGLSLSILGIVSELFVKVCLCTR
>CaugIr302
MQVRILFILVGCSSKIFGISTKSDKQLAAGLTEDFMLPFLKNHQEQVSTFVLSAESQYSTIYGSLLKVSSENWKSHVVVAVDILMKKEEEILRRETKVDVFLEIIGNYDYQYKDVWDHSVFLFANQHISYLDMLDYTNSLALLKSNDDFLITVSSDCPSVLYEYPLSDIALKMCINTENKKVYKFCYFCSGGGGMTVKQCDYPFTDCDALFNPKTYEESNFLGKHVVVASVEEPEPDYEAVLEQCKDGEYARADMYFAYVLSRVFNFTFEFADMDYSGADFIQPQYDNGTWTGAAGEVIYRRAEFTIVLINYLRIYRVMSPSIAYHYDKFRVVTTRPTKLQNSFLIFQPFQKLVWVCACFGVGLMSIVMWVCFSFEDLLRKNGNHFKKKYFMKKLSYLLRSFVNQPVDMGVKYASVRAMLVAWYLIVLVLITGYCTKLTSLESAPPLSFIPKTNDEFIKSGWQVYTPYNYHVIIQFFIDKLHLYLSKENANPDLYTDKMTVSFAERERPATDMDNCLQISLQEEKTLCVAFSVHINEFAQHFLNDFGEMLHVLTPVEFFIAYGVMGLRNGSPYKNGIDSFIQRRGFEGHILPKCIEWSLHRARKKSYKQLKETMVINAYQTSTRRNSVKPMVIDQLISHAGVLGFGLALSFCVLVLEVAFPDKRQGKTVSVRPNPFTF
>CaugIr303
MKVIFTLLIIGSFYRVRSGITLTNYEGDLPAGTSDRIYTKMDNFNYAQFVQLVSEYLKGENRTSVVVSYATQTLCQKYSQVLVTASESWHTNLVVRIHEEFRNQPIMKRDTNVDQLEITFITSYTFIEIWRGSLHIMVPGDLSYLDHIDFVNSVVYVQQDYDFFILEGDCEVILTDITAIDLLNRICIRNTNKSSIDIWRSCEFCDNGFPKIFKLCTFPKESCSMITSAETYAENSFSGRHVEVAHLVAPDVSYEEAMKTYKEGFKFHRLDTALCIVFALQVNISSFTIRTTSADGLDVVQPQYENGTWSGVVGDVIYRKADYSIFLLPYTRFPRVVSKSSFWGFDKMIFVSARPAKMINLYLIFQPFTSSVWIVTISACFWTAACICVFSLLSATTNQNEAAVYFTQTRFLHSLHYIYRTLLLQPISFNVETSPSRTIILSWWLIVIVIITGYTSKLTSMETTPPLSFIPATKEEYITSNWTLHCSYEYHVVFQYYLGKSEEALEIGFIKDFSVDPLGMAIVPQENAAGDLATCLKLSLGEKQFCIAFDMHISLTHHLFLDNYGEYLHHVNDLYFSPLFFHLAIRKGFPCAKVTDNIIKNFVRAGGFYDKQYDWSQFILRIRAIRNMGTADNDVADGAEYTDRPKPVNLKRTSASFFVYGISICASFCCLFLEILSKLTWTTTKKLSKDNDIDIHQWTYLP
>CaugIr304P
MTSSLRFYMIFAFYATIDRVTLANHQNNFTRNSDPRISTNHHVTGTENFLQLVSEYYKCDNRTTVVISYATDTLDYKYDDVIKKTAEAZRSTVVLHIDEEFRNRPIIRRDTNIDQLELAFVNLYTFIDIWRGTLHVMVPGDLSYEDHVEFVNSVIYVQYDFDFFILEGDCDTILADIRVIDLLNRICIQHTEENSINIWRSCEYCGDGYPKIFQICTFPIENCSMITSGETYIETQFGGRYIELASLVEPDIGFEEAMVMYKNGYMFHRADTAVSIILSMEANATLKIRTTSADGLDVLQPQYENGTWTGIVGDVVYRRAALSIFILPYVRFPRVVSRSSFWAFDSMTLITARPKNMINLYLIFQPFTSSVWIVTIFACIWTALCICISSLLSESSTKPGKLVYFSVNQFKHSLHYIYRTLLLQPISYDIETSPSRNLILCWWFIAIVLVTGYTSKLTSMETTPPVSFVPSTTTEFIDTNWELYCAYEYHVVFQYYLSKAEEAFERGFIKDFSVDPFGLTVLKRETATNDLESCMALALGDQRFCIAFDLHISLTHHKFLDSYGEYLHHVSGLSFAPLFFHLGHRKGFPLAKRADDAMQYFIRGGGFYDKQFDWSQFILRIRAIRSVGTETDNYADGVEYSDQPKPVNLKRTSAAFFVYGVTLSASILCLILEIVSKLSWVYTEKQSIDDKNDYFHLQYLP
>CaugIr305
MAPSLTFYIAFVIYVETDRVTLANDHHNFTQNSYPSISTNQYVAGMGLFTQIVSEYHKCDNRTAIVISYATDTLDYKYEEVIRKTAEAWRSTVVLHIDEEFRSRPIIRRDTKVDQLELTFVNFLTFIDIWRGTLHVMVPGDLSYDDHVEFVNSVIYVQYDFDFFILESDCDTILADIIVIDLLNRICIQHTEENSINIWRSCEYCGDGYPKIFQICTFPKENCSMITSGDTYIETQFGGRYIELASLVEPDIGFEEALVMYKNGYMFHRADTAVSIILSMEANATLKIRTTSADGLDVLQPQYENGTWTGIVGDVIYRRAALSIFILPYVRFPRVVSRSSFWAFDSMSLITARPKNMINLYLIFQPFTSSVWTVTIFACIWTALCICISSLLSESSTKPGKLVYFSVKQFKHSLHYIYRTLLLQPISYDIETSPSRNLILCWWLIAVVLVTGYTSKLTSMETTPPVSFVPSTTTEFIDTNWELYCSYEYHVVFQLYLSVAEEALERGFIKDFSVDPFGLTILRRETATTDLESCMALVLSGKRFCIAFDLHISLTHHKFLDSYGEYLHHVSGLYFAPLFFHLGYRKGFPVAKSADNAMKYFIRAGGFYDKQFEWSQFILRIRAIRSVGTETDDYADGVEYSDQPKPVNLKRTSAAFFVYGVTLSASMFCLFLEIISKLSRVSTEELSMEELNDFFPFQYLP
>CaugIr306P
MKVIFVFLITAFICNETGSDMRSINENSPLKNSYISSVVQNLRSKQFVSLVSTYLTGEIRISVILSYATKTLDLKYCETLKMISEHWHPYIVVHIDEDFRNTSVLKRDTHVDPLKMVFENENTFYDIWRGSLHIMVPDDISYQDHIDFVNSIVYVQQDYDFSILEGDCSEIMKDFSVIELLNKICITNPDETSIDVWRSCEFCDGGNPKTFKLCTFPIQNCSMITSGDTYVEWSYNGRHFDIAHIIEPDITYEEALESYKAGYRFHRADTAAALMLALYANGSFTLRTSETGGLDVIMSQYPNGTWTGAIGEVIYRKADFSFFVLPYVRYPRVVSKTSYYGFNSMIFLTAHPKKMINLFLIFQPFAIYVWVVTTLASLWTALCICIFSTVSESSQNNQGQIKYFNKKRFLHSVHYIFRTLLLQPISFNTETSPSRAIILTWWLTNTVLITGYTSKLTSMETTPPLSFIPNTKQEFIASSDWLLSCPYEYHVVFQIYHNKVIEAFERRYVTGDTADPLGMNILLRETSGGDLVDCLTLSLGEKTFCLAFRVHIGLVRHNFLNSYGEYLHHVNDVKFSPLFFHVGIXGYPIAKVLDRAIQYFLAAGGFADKQLDWSMFILLIRAISSKSSDGTAENDLDNYDGPTATNLKRTSAAFLVYGISTCASMFTLILEVASKLCK
>CaugIr307P
MEKLLFLFIIALLNNMVSMTNIVSKYSKNSFNQILMKSDIDVIDQHYIQLASSYLEGDNRTTVVISYATQYLQSKYIEVMKIASSTWHSHVVLHINEEFRNRTVLKRDTYIDLLEMVFVNTYTFIDIWRGSLHIMLPGDLSYQDHMDFVNSVTYIHESYDFFILEATDCKTTLQEVSGLDMLNKVCLELADEKAINIRRSCSFCNGGEPNIFQICTIPNNDCSFVSSAETYVENNCMGAHLNIVHLVNVDMTYEEILEGYNQGYRFLRPDVGVFLVSALHYNFTFTIRASSADGLDVIQPQYDNGSWAGIAGDVLYRKADFSIFVLPYVRFPRIMDRTSYYGLGQMLFLTARPTKLINLFLVFQPFQLVTWLVTFLSCFLMVSCIYLFSLISDNPTGNRTIMYINKSRFSNILHFIIRSLINQSISLDFGSLGTRTLIMSWWFVVIILVTGYTSKLTSMETTPPLSFIPNTNEEFIKSNWALRCSYGYHVVFQFYLSKVDEAIERGYIGADISADPFGYAIITQESPTDDLEKCLELSLGKEHFCVAFDFHIYSTELHKFVDNYGEYLHHITDLYFSPLFLHLGFRXGHPSTKTSNDAVLHFITAGGFYPLQFDRNVWVLRIRAVRNVETQDKHYADGAEYQGHPKPVNLKRTSGSIFVFTVAICVSILVFIIEVFFGCTYSWICRNRI
>CaugIr308P
MTNEVMDGHFIRLASEFLKGDNQTAGVISYVTKYLKKKHTEVLKLASSSWHSCIVLHIDEEFGNRSVLKRDTYTDLLEMIFFNIYTFTDVWRGSLHIILPDDLPYQDYIDYVTSVIYIHENFNFFILEVPDCESTLREIADLNLLNKICLESVDKKAVNVWRSCMYCDYGAPSDFQICTLPNDDCSLVSSGYTYSEKNLYGRYFKVLHLVNIGIRYEEAMKSYKEGYKFHRTDMAIFLVFSLHFNFTFELLTSSGDGVDVLQPQYDNGTWTGLAGDLLYGKAEASIFVLPYIRFIRLIDRTTYWGFGQMIFLTARPTKLINLFLAFQPFTLETWSVTITSCFWVAGCIYLFILVSEHFFESKRIICINRXVLSILEFVFRTLVNQPISLNTISSPSRAVIFSWWFLAIILITGYTSKLTSMETTPPLSFIPNTNZEFIESNWLLSCSYEYHVVFQFYLDKAKEAIERGFFKTLTGIDPLGIAIVSRESATTDLEKCLELSLEKEHFCIAFELHTSFERHKFVDNYGZYLHHVNDLYFSPMFFHMGYRKGHSLGRLVNDAVNHFVTAEGFYNLQYDRNEWILRIRSIRNAGTEDKHYDDGAEYQDKPKPVNLKRTSGAFFILSIALCVSVVVFVVEVFSKYCSLVVMLFRKKVTFFIFGC
>CaugIr309
MKLSFFPLCILVLLYCKISGFNTRTSLKNENLLDQISTLNDNEVIDGHFIRLASEYLKGDNQTAVVISYVTKYLEKKHTEVLKLASSSWHSCIVLHIDEEFRNRSVLKRDTYTDLLEMIFFNIYTFTDVWRGSLHIILPDDLPYQDYIDYVTSVIYIHENFNFFILEVPDCESTLREIADLNLLNKICLESVDKKAVNVWRSCMYCDYGAPSDYQICTLPNDDCSLVSSGYTYSEKNLYGRYFKVLHLVNIGIRYEEAMKSYKEGYKFHRTDMAIFLFFSLHFNFTFELLTSSGDGVDVLQPQYDNGTWTGLAGDILYEKAKASIFVLPYIRYIRLLDRSTYWGFGQMIFLTARPTKLINLFLAFQPFTLEMWSVIITSCFWVAGCIYIFILASEHFIENRKIVCINRSRVLNILEFVFRTLINQPISLNTISSPSRAVIFIWWFVAIILITGYTSKLTSMETKPPLSFIPNTKEEFIESNWLLSCSYEYHIVFQFYLDKAKQAIERGFFKTLTGIDPFGIAIVSRESATRDLEKCLELALEKKHFCLAFQLHTSFERHKFVDSYGEYLHHVNDLYFSPMFFHMGYRKGCSLGRLINDAVNHFVTAGGFYNLQYDRNDWILRIRSMRNAGTSDKHYDDGAEYQDQPKPLNLKRTLGAFFVLSVALCASVVVFAVEVFFF
>CaugIr310P
MKSGLIQLVLLLSYSSESSIIMKNYDYNYYSKDPHIDISTKWNDIDSKLFVQLVSTYLQGDNRTSVIISYATNILDQKYQSVLKKVSLSWRCQIVVHIDEYLRNQPVLKRDTKIDQMELAFINIYTFIDIWKGALHIIVANDLSYQDHVDFVNSVVYIQQDYDFFILQGDCESIQSDITVINLLNRICIEDTGKNEFNIWRSCEYCNIGYSKIFQICTFPNEDCSEISSAETYQETSMFGRHIEIAHLLQTEISYEEAMVSYKAGYKFHRVDTAVAIVLSLEGNMTFLMRTTSADGLDVIQPQYENGTWTGVVGDVVYRKAVYSAIVLPYIRFPRIIXRAAFYGFDSMIFVSACAQKLVNLFLIFQPFKRSVWIVTVFACLWTSLCICIFSLVSESSNKNEKLKYFNKKRFLHSLHYIYRTSIMQPVPFNTEASPSRAMILSWWLVVIVLLIGYTSKLTSLETTPPLTFIPNTKEEFIASKWSLSCSYEYHVVFQYYLSKTQDAFDRGFIKDFSVDPLGLNIVTRENPAGDMENCLELSLEMEHFCIAFDMHIGWTHHKFLDSYGEYLHHVADLHFSPMYFHLGFRKGFPGARKTDNAIKYFIRASGFFEKQYDWSQFILRIZAIRNSGSDSGNIPDGVEYTDKPKPVNLKRTSAAFVVYSISICASICCLFLEYFSKLCK
>CaugIr311P
MKVIFVFLIAAFICNETGSDMQSTNGNLPLKNSYISSVVQNYRSNQYVSLVSTYLTGEIRISVILSYATKTLDLKYSETLKMISENWHPYIVVHIDEDFRNTSVLKRDTHVDPLKMVFENENTFYDIWRGSLHIMVPDDISYQDHIDFVNSIVYVQQDYDFSILEGDCSEIMKDFSVIELLNKICITNPDETSIDVWRSCEFCDGGNPKTFKLCTFPIQNCSMITSGDTYVEWSYNGRHFDIAHIIEPDITYEEALESYKAGYRFHRADTAAALMLALYANGSFTLRTSETGGLDVIMSQYPNGTWTGAIGEVIYRKADFSFFVLPYVRYPRVVSKTSYYGFNSMIFLTAHPKKMINLFLIFQPFAIYVWVVTTLASLWTALCICIFSTVSESSQNNQGQIKYFNKKRFLHSVHYIFRTLLLQPISFNTETSPSRAIILTWWLTNTVLITGYTSKLTSMETTPPLSFIPNTKQEFIASSDWLLSCPYEYHVVFQIYHNKVIEAFERRYVTGDTADPLGMNILLRETSGGDLVDCLTLSLGEKTFCLAFRVHIGLVRHNFLNSYGEYLHHVNDVKFSPLFFHVGXPIAKVLDRAIQYFLAAGGFADKQLDWSMFILLIRAISSKSSDGTAENDLDNYDGPTATNLKRTSAAFLVYGISTCASMFTLILEVASKLCK
>CaugIr312
MCFAIFATLVFIQAGIAYGITGNFSGFGELVEKYFNTKEPRYNLVLSYDSDHFQPVITRLLNLNSMAGRPCIVINIPQYMNTNVVKRLEDVTDYIEYIYGNHQDQVFEIWKGTVHVMLLNNVLYSDAVDTVNSLVYIKYQYDFVFIYNNDCEKTLKDKSIIRIHSKICIDTENKVWRSCHYCDQGNSKIWKLCETNSGDCNSVLDEIYEERNLYGKVLKVSSMEDVENDEEYFKQFQNGEKFLRVDIACTSLVASMLNATFDIYIPDSRGVDIIEPQYGNGTWTGFAGDILYGKADFSIVTLPNPKTHKIMVRGVYYTYEALTLVTRRPTRLLDLSLTVKPFTTEVWILILSAVMTTSFVMWIFWLLAMQRENVKLTYLQTLGKCLHYIIRSLFSQPIATEPEFPTVRIVVLFWWCVIIIIITGYTTRLTSLESSPPLSFIPKTQEEFANSNWSMVSPFEYVIIVTSFKNVMKQAAEAGYDSVGKNWITTLYIENIEATTDLLHCLEKSLQRENTFCVAFSIHLNIFIHEYLDSHGQYLHVTNGIQFNSLYNHISFRFGTPYEKFLDDLIRCLTITGGIRNKFTEWNIFWQRLATVRKMQRSKIIFKSDAEFQVNPKPIQMKRVYATFILLLLGVTVSVLSFIFETFAYCCSQLRNCAEV
>CaugIr313
MYHIIFASLVFIQTGFSQSRIAHPLKNQDLLTEYLSTKEIHSNSSTLVFSYDSDNHRPMITRLLKLNSNVHLPCIVINIPQYMTDNLIHRPDDLLNYVEYIYGIQQQALEIWKGAIHLMFVNNVSYTDVVDTINSLVYINYEYDFVVLYNRDCENILKDKSIKKIHSKICIDTKNQVWRSCHFCDRGESKIWKLCKTSSEECASVFDETYDEKNLYGKVLKVSSIEDLKNDEEHFKRFKSGEKFLRVDISGASLVALMLNASFDIYRPESGGVDIIEPQYSNGTWTGFVGEVLYGKADFSIATLPNPKIQRIMVRAVYYSYQYLTLVTRRPIRLIDLLLTVKPFTTSVWILIFSSVFTISLAMWTFWLISVRKEKTGVTYLETMSNCLQYVIRSLLSQPMAVETHFLTVRTVVLFWWCVVLVLITGYTTRLTSLESSPPLSLIPKTQEEFTNSNWSMVSPFEYVIIVKFYKSLMEQATDAGYDSEIRNWVANWYAEKVEPVTNLRDCLRKSLLREETFCVALSLHFNYFIHEHLDSNGRYLHVTNGVRFASFYSHISLKFGTPYRKYLDNLMRYFVNAGGINDKFIEWNTFRQRLTTLRNMQRSRMQFDNDIEFHVAAKPLKLKRIYATFTLFLLGMTASILSLVLETLMGCFCIKEQTM
>CaugIr314
MFSLKITKALIILSCLLSFTCLKLKNSVNNEAEQTTLMKIIEKEAEAYNSGVTFLSSIKNSTIFDVTRLAQERYVPTKSYWLRRCTIMWQSYDRDLFGHDKQLSFINRKSQFSDLVIVKDTRKWITRNWWFVRIQHQYMCCRGRGVRDRFLYVESNDGVPGYFFALSSNVKYFALMTPTSENNYDLYTLKYYDGKFGLPIRIGSSETFNGKRFWNKIFYDWSANLQKQKVYVVRTYSIFNNFISKYLNATLVQSNGKPSRGQNMLSGMSFKSKVKYQCDQIHMTQYVKQASYGIVTRAPNIYVKTFSQYAAAFSILQWILFLMAITFFVIMVKCSFRDISIDSIFNEYVLKPFLQLQVNIKTEIRKRRFVLLLWAEMMFILSVIYNSRFTSIMVVPDYGDLPNTFEKVINSDYGIIFFINLRSTENLFSLFHTQFPHIVKNDTFLRLSKKAQYFSGHFFFHYDKSENNVFFEVEDHLTDKIITGSYFSTKGDLKFAYHPIKDLHTYAYYGMFFTLPFKEKLSSLVLRMHSSQVHGHIEAMEAHKWNLFLTALRRDYSIDLDTKPDYVKFSHLKGAFVIWFVLISMAIIYIFLEISAIFVNNKNSLNMY
>CaugIr315P
MFSLRITKALIILSCLLSFTCLKLKNSVKNEAEQTTLMNIVEKEAEAYNSGVTFLSSIKNSTIFEVTRLAQERYVPTKSYWLRRRTLIWEEYDRELFGHDKQILFINRKSHFSDLVIVKDTIKWFDMKWWFVPIQHQYMCCRGRGVRDRFLYVESNDAFHGCMFAFSSNVKYFALMTPTSENNYDLYTFKYYDGKFGLPKRIGSSETFNGKRFWNKIFYDWSANLQXVVRTYSIFNNLISKYLNATLVQSNGKPSRGQNMLSGVSFKSKVKDQCDQIHMTQYVKQASYGIVTRAANTYVKTFSQYTTVFSILQWILFLVAITFFVIMVKCSFRDKSIDSLFNEYILKPFLQLQVNIRTKFYKRRFVLLLWAQMMFVLSVIYNSRFTSIMVVPDYEDLPNTFEKVINRDYGIIFFTNLHSAESLFSIFHTQFPHIVKNDTFLRLSKKAQFFRGHFASHSKKSGNNVFFVVEEYMNDKIITGSYLNKKGDLRFAYHPIKDLHAYAYYGMYFTLPFKEKLSTLLLRIHSSQVHGQTEVIEAHKFNLFLTAWRWKYLEESPFASKPKYVKFSHLKGAFAIWFVLIIMAISYIFLEISAIFVNNKNSLNLY
>CaugIr316P
MFSLRITKVLIILSCLLSFTCLKLKNSVKNKAEQSTLMKIIEKEAEAYNSGVTFLSSIKNSTIFEVAGLANERYVPTKSYWLRRNTLFWEKYDRDYFGHDKQLSFINRKSQFSDLVIVKDTRKWFTSDWWFVPIQHQYMCCRGRGVRDRFLYVESNDGVLGYSFALSSNVKYFVLMTPTSENNYDLYTLKYYDGKFGLPIRIESSETFNEKRFWNKIFYDWSANLQGKKLYVVKTYSIFNDLISKYLNATLVQSNGKVSRGQNVLSGMSFKSEVKYQCSQIYMTQYAKQASYGIVTRAANTYVKTFSQYTAVFSILQWILFLMAITFFVVMVKCSFRDKSIDSLFSEYILKPFLLTQVNIRTKFCKZRFVLLLWAQMMFILSVIYNSRFTSIMVVPDYEDLPNTFEKVINSDYGIIFFTNLNSAKSLFSIFHTQFPHIVKNDTFLRLZKKTQFFQDHFIAHSNKSENIVFFVVEDYSDDTIIKGSYRNRKGDLRFAYHPIKDLHTYAYYGMFFTLPFKEKLSTLVLMNLILLPNQIMXPKPDYVKLSHLKGAFXIWFVLILMAIIYIFLEISAIFVNKKNSLNLY
>CaugIr317P
MFSLRITKVLIILSCLLFFTCLKLKNSVKNEAEQTTLMKIVEKEAXSGPGRHTIKLRSYDRDLFGHEKQLSFVNRKSAFSDLVIVKDTRTWVYEDLWFVPIMHQYKZCRGREVRDRFLYVESNDGLLGYFFALFSNVKYFAFMIPTFGNNYDLYTLKYYDGKFGLPIRITTSETSNGKRFWNKIFYDWSGNLQGKKIYVGVTDSTFNVLISKHFNATLVEDNGKHSPGQNRLSSKIFESEVKYQCDQIHMTEYVKQVGYGIVTRAAKASVKTFSQYTTAFSILQWILTMSAIAFFVIIHKCSFRDXSLTATFNDFVLKPFLQLQVNIKPKSFKWKFVLLLWAQMMFILSVIYNSRFTSIMVVPDYEDLPNTFEKVINSDHGIIFLAANPENTEKLFSAFHKKFPHIVKNDTFLRLSEKAQFLNIHFINYENKSGNEIFFVVENHLTDIITTGTYIVGKGDLLYAYHPVKDLHTYAYDGMFFTLPFKERLSAFVLRVHSSGVNGHIEAMESHEWNLLTIAMQRKYLDESHFVPKADYAKLSHLKGAFVIWFVFILLAIFYIFLEISAIFVNNKNSINLF
>CaugIr318
MKVLFILSCLSSCDCVKLENFAKNEAEQNILMKIVEKEAESYNSGVTFLSSIKNSTIFEVTRFTQERYVPTKSYWLRRRTLYWHSFDKDLFGHDKILFVNRKSNFSDLVIVKDTEKWFDKDWWFIAIQHQYMCCRGKGVRDRFLYVEGNDRVNGSFFALSSNIKYFALITPTSENNYNLYTLKYYDGKFGLLIRIGSSSGTLGDKIFYDWSTNLQGQKISVVEKLSIFNDLISRYLNATLKQWNGKHSRDQNLVSDISVVSKVEYQCEEIHRTTYTRYLSFAIGTRAANAYVKTFSQYTTAFSILQWSLILSGTAFFAITAKCSFKDKFVSTIFNEYILRPFLQTQINIGTKFWKWRFILLLWAEIMFITSVIYNSRFTSIMVVPDYEDLPDTFEKVINSEYGIMFFTDPYSIERLFSMFHKQFPHVVKNNTFLRLSKKAKYYKSSLIFSHHKKLKNNVFFLHDDSLKDLTVGITSGNRVAVSLDLQFALHPIEDLHTYVYYVTFFALPFKEKLSELVLRVHGSGIFGHFNGLKNNKFKLFASAKVNQRYKLDGSRFVPKPDFAKFSHLIGAFIIWFVFILVAMFYIFLEISTIFFNNKFSLNLF
>CaugIr319
MYSFHITKTLIIISSLSSFNCLNLKYSMKNEAEQTILMNIVEKEAEAYNSGVTFLSSIKNSTIFEMTRLAQERYVPIKSYWLRRRTFYLNSFDKDLFGHDKQLSFINRKSNFSDLVIVKDTEKWFDNDWWFILIQHQYMCCRGRDVRDRFLYVDDGKEDLFGFYFASSSNVKYFVLMTPTSKSNYHFYTFKYYDGVRGLPVRIGSSETLSGIYSWNKIFYDWSVNLQGQKIYINEKDSIFNDLISGYLNATLVQWNGKHSRSRNVLRGSLYLREVGLSYPCSSIHMTEYTEYNSYSIVTRVANKYIKTFSQYTTAFSIHQWILIFLEVVFFIIIAKCLFRDESIDTVFNEFVLKPFLQLQVNIRTKFLKWRFFLLLWAEMMFILSVIYNSRFTSLMVVPDYEDLPNTFEKVINSEYIILFLTDKETTRSIFHILHNQFPHIVKNDTFMRLSEKARYATSCFDTNYKTFKNNVCFFVDDYTNDMITAGTLDRKGDPVLALHPIEDLHVYAYYGMFFALRFKEKLVTLLLRVHSSGVYGHIEGMKKHKTKLYVSALHQKYRYWFGRSFFLAEPDYANFSHLKGAFAIWFVFVLIAIFYISLEISAVYVNNKISLNLF
>CaugIr320
MKALIILSCLSISNCLKLKNSVNNEAEQTILMKIVEKEAEAYNSGVAFLSSLKNSTIFEVTKLTQERYVPTKSYWLRRSSFYWRSFDKDLFGHYIQLFTNKKTNFSDLVIVKDTTKWFDMEWWFLRIQHQYMCCRGKGVRDRFLYVVGNDAVLGFSFAFSSNVKYFALITPTSENNYDFYTFNYYNKKFLLPMKIGSSETFNGKSSWTTLFYDWSSNLQGRILSVKQNTSIFNDLISRYLNATLVQWNGKHSLGQNLVSDNVFKGKVNDQCDENYLLTYVKSARYAFVTRAAKMYIKTFSQYTTAFSTLQWSLIILSIIFFVITEKFIFIDKSISVLLHDYVLKPFAQLQVNIRTKHWKWRFLLLLWAEMMFIISVIYNGRFTSIMVVPDYEDLPDTFEKVINSEYWITFFANRYSIEGLFSIFNSLFPLIVKNDTFLRLSKKAQYDVTGSLLTNYSKLKTNNVFFLDDNYVDNIAAGYVNEDGDRQFALHPIEDLHVYSYYGIHFAPSFKEKLSELVLRVHSSGLYGHIEGLDIHYFKLGESALHRKHFINGTLYDPKPDYAKFSHLKGAFAIWFVLILMSIFYFFLEISAVFVNNKNSLNLF
>CaugIr321
MLSFIIMKALIILSCLASCNCLKLKNSVNNEAEQTTLMKMVEKEAEAYNSGVTFLSSIKNSTIFEVTRLTQERYVPTKSYWLRGRTFLWESFDKELFGHDKPLPFVNKNSNFSDLVIVKNTMKWFDSDWYFVPIVHQYMCCRGKGVRDRFLHVLGNDGFLSVMIDVGYFFPLSPNVKYYAFMSPASENSYNFYTLNYYDGDIGTEIKVGSSETLNGSNSWNKIFYDWSVNIQGQKIYVPNNESIFTVLIARYLNATIVLRNGKLSRDQNVLSSDTSFKSEVKYQCSPYHHITEYTTYDSYAIATRPANIYVKTFRQYTTAFSILQWVLILTAITLFLIAAKCVFRYKSIDALFNDYFLKPFFQLQVNITTKFWKWRLFLLLWAEMMFILSVIYNSRFTSLMVVPDYEDLPDTFEEIINRKVGIIFSNINPESAEGLFSIFHKLSPHIVKNDTFLQLSKKAKYTPGFFVNNYDKLENNVLFVIEDWVSSVADGFLNFYGNPAFSLHPIEDLHVYGYYGMFLALPFKEKLSALVLRIHSSGVYGHIEGLKIHKFRLQFRGYHRRGNFDRVLYGRTPDYAKFSHLKGAFAIWVVLILVAILYIILEISAIFVNNRTSLHLF
>CaugIr322
MEAEAWNSGVSFLSSVKNSTIFEVTGLAQERYIPTKLYWLRRMTLLWQDFDKDLFGHDKQLPFTNRNSNFSDLVIVKDTRKWLDKNWEFGRIHMQYMCCRGKGVRDRFLYVNGDDDDSLGYIFARSSNVKYFAFMTPTSENNYNFYTYKYYEGTVGLPLIIGSSSKSLNGGKSSSWNKLFYDWSANLHGRNISVIHKASIFNNLISRYLNATLVQWNRKLSPGQNVLSDTSVKSEVKDECDFFHIMEYTTYGSYVIATRAAKIYVKTFSQYTTAFSVLQWTLILSAIAFFVSTVKCIFRVKSIDGIFNEYVLKPFLQLQVNIRTKFYKWRCFLLVWAEMIFILSVLYNGSFTSLMVVPDYEDLPDTFEKVINSGYGIIFFRVKQHDMEGLFSIFNKQSPHIVKNDTLLQLSKNGKAQYVTDTFFAKREELQNNNVFFFVDDPRNAIIATVVPGISLHPIEGLHVCRYYGMIFALPFKEKLSALILRVHGSGLHSHIDGMGKNKIMLSISTIIHRRRWLYESYHVRKPVYAKLSHLKGAFTIWFVLILIAILYILLEISAIFVNNKNSLNLF
>CaugIr323N
IVEKEAEDYNSSVTFLSSMKNSTIFEVVRLTQKNYVPTKSYWLRRNTKSWNLYDRDLFGHDRHIFVNRRSNYSDLVIVKDTITWADKYWGLDWGFSIIQHQYICCRGQGVRDRFLYVYSNDLLFWLWFVLSSNIKYFAFMKPTSDKNYDLYTLRYYDGVYGVPQKVSSSEIVSGKNTWKRIFYDWSNNLKGNKISVTQNDSIFNNLISEYLNATLVLWDGTYSRGMNLLSDRYFISDDISQCSNIHILAFYTFDSYTLVTRQPERYVKTFSQYTTAFNIIQWGFLLTAIAFFLHVVKCRETNKNISLILNDYVLKPFLQLQVNISAKFWNYRYVLLLWAEMMFILSVYYNCRFTSITVVPDYEQLPNTLEKVIDSDFGVVFFINSRSVKLLFSHLHKQYPHVVKNDTFSKLSNKSTYIFARYRDYNLSKLKNNVYFVKYDDAAISDLDIIDRNGKSFISLHPIKDLYIYGYYAIFNDLPFKEKLSTLVFRVHSSGLYGHINNLKYYGLKLFMYRLYRKMFLTSSVLDQKPDYVKLSHLKGAFIIWVILIIFAVFSLFLEIL
>CaugIr324P
MFVFSTMKVLVILSCLSSCNCLKLNCVKNVAEQTVLMKIVEKEAEAYNSGVTFLSSIKNSTIFEVTGLVQERYVPIKSYWLPRNTVHKSSYERDLFGHDIHIFTNRKTSFSDLVIVKDTRKWFMTDMSFTWIQHQYMCCRGREVRDRFLYIDGQNDYLGRFFGLSPNIKYFALLKLEPNKTYNLYTLQYYNGDFGLLKKIGSVGILKEKPSSLKNVFYDWSGNLHGQKIFGLQIFSVFENLVFKYLNASLVSWNNKPSRSAMFVVEKYLASKVRYKCNHIHMSSYHMFTGFAIATKTAQPSVKRFRQYTTAFSNTQWSLIVLAVFFFIFISNFAFGEKSVLLVSEYVLKPFLQGDINIKPISWNMRFFLLLWAEMLFILSIIYVCIFTSIMVVPDYEDLPDTLEKVIHSDYHVIFILGMKHLEDLFFTFHNQAPHIVKNDTFRKLSKKAQYLNSFTSGFKKIKDNVIIGTTDYMNDFHKYMLDRNGNAQFTLHQIEDLYNYAYFGTFFALSFKEKLSILTQRVHSSGVYEHVEGLNAHNMKVFLAPRIQNSSWGSK
>CaugIr325
MFVFSTMKVLVILSCLSSCNCLKLNCVKNVAEQIILMKIVEKEAEAYNSGVTFLSSIKNSTIFEMSRLVQEKYVPIKSYWLPRNTVHKSSYDRDLFGHDIHIFTNRKTSFSDLVIVKDTRKWFMTDMWFTWIQHQYMCCRGREVRDRFLYIDGQNDYLGRFFGLSSNIKYFALLKLEANKTYNLYTLQYYNGDFGLLQKIGSFGIIKEEPSSLKNVFYDWSGNLHGQKIFGIPIYSVFGNLVFKYLNASVVSWNSKPSRSAMFVVEKYLDSKVRYKCNRIHISSYHMFTGFAIATKTAQPSVKTFRQYTTAFSNTQWSLIVLAVFFFIFISNFAFGEKSVVLVSEYVLKPFLQGDINIKPISWNMRFFLLLWAEMLFILSIIYVCIFTSIMVVSDYEDLPDTLEKAIRSDYGIIFLLGMQDLEDLFFNFHNQSPHIVKNDTFRKLLSKNAQYLNSFTSGFNKIKDNVIIGTTDYMDDFHKHWLDHNGNARFALHPIEDLYNYEYFGTFFALSFKEKLSILTQRVHSSGVYEHVEGLNAHNMKVFLAPRIQNSSWGSTYYVLKSDMVSLPHLKGAFIVYFVLVLMGIFSILLEIFVVFRN
>CaugIr326F
MFVFSTMKVLVILSCLSSCNCLKLNCVKNVAEQIILMKIVEKEAEAYNSGVTFLSSIKNSTIFEMTRLVQERYVPIKSYWLPRNTVHKSSYDRDLFGHDIHICINRRTNSSDLVIVKDTRKWFTKDMWFTWIQHQYMCCRGREVRDRFLYIVGQNDYLGRFFGLSPNIKYFALLKLEANKTSNLYTLQYYNGDFGLLKNIGFVGILKEGHSSLKNVFCDWSGNFHRQEVFGIQRFSVFGNLVFKYLNATLVSWNSKPSRSATFVVEKYLDSKVRYKCNHMYISSYQMFTGFAIATKTAQPSVKTFRQYTKAFSNTQWSFIVLAIFFFIFISKFAFGEKSVLLVSEYVLKPFLQEDINIKMISWNMRFFLLLWAEMIFILSIIYVSIFTSIMVVKDYEDLPDTLEKAIHSDYGIIFLLKKQHLEDLFFKFHNQVPHIVKNDTFRKLSKKAQYLNSFTSGFNKIKHNVIFGTTDYMDDFHKYMLDRNGNAQFTLHPIEDLYNYAYFGTFFALSFKEKLSILTQRVHSSGVYGHVEGLNAHNTKVFLSAHIQNSSWGSTYYVLKSDIVSLPHLKGAFIVYFVLILMGIFSILLEIFIVFRN
>CaugIr327P
MHNITLYLFEIKELYMKNKAEQTFLMKIVEKEAEVYNAGVTFLYSMKNSTIFQVVRHTQGNYVPTKSYWLQRGNKYWNFYDRDLFRHDRHIFINRRSNSFDLVIVKDTIAWVDKDWWYSIIQHQYICCRGQIVRDRFLYVYSNDLLFWLWFVLSSNIKYFAFMKPTSDKNYDLYTLRYYDGVYGVPQKVSSSEIVSGKNTWKRIFYDWSNNLKGNKISVTQNYSIFTNLISEYLNATLVLWDGTYSRDMNLLTDRYFISDNIRQCSYIHILAFHTFVTHTLVTRAPDRYVKTFSQYTTVFSIVQWGFLLTAIVFFDHVLKCRETNKNISLILNDYVLKPFLQLQVNISGKFWNYRNVLLXWAEVMFILSVLYNCRFTSITVVPDYEDLPNTLEKLIDSDYGIVFFINSLTVKSLFSQFHKQYPHVVKNDTFSKLSNKSTYITDRYRPDNLNKLNDSVLFLTDDDSATSPYLDVVGHNGKLLMALHPIKDIYMYGYNVIYFDLPFKEKLSTLVFRVHSSRLYEHINSLENFGLKLIMYRLYRKMYLTASILDQKPDYVKLSHLKGAFIIWVILIIFAVFNVFLEIL
>CaugIr328P
MFSFNNLVLIFILTCIILPCICLKLKNSMKNKAEQTILMNIVEKEAEDYNAGVTFLSSKKNSTIFEVVRLTQINYVPTKSYWLRGNTKSSNFYDRDLFGHDRHIFINRRTNSSELVIVKDTITWVDKDWWYSIIQHQYICCRGQGVRDWXLYFYSNDSLFGYCFALSSNIKYFAFMTGTSDKNYDLYTLRYYDGVYGDPQKVSSSEIVSGRNTWKSIFYDWSNNLKGNKISVTRNNSIFTNLKSEYLNATLVLWDGTYSRDMNLLSZRYFRSGDVSQCRNIHILAFSTFDSYTLVTRSPERYVKTFSQYTTAFSIIQWGFLLTVIAFFAQVVKCRETNRNNSLILNAYVLKPFLQLQVNILGKFWNYRYVLLLWAEIMIILSVYZNCRLTSITVVPDYEZLPNTLEKVIDSYFGEVFFWZFRZCZRAFFSHFHKQYPHVVKNDTFSKLSKKSKYISDRFRADNENILKSNVYFLADEFASIYLYYVDRNENPLMTHHPIKDLYMYGYYAVYFDLPFEEKLSTLVFRVHSSGLYEHIKILENYDFKLHMYRLYRQIYLTASVLDQKPDYVKLSHLKGAFIIWVIFIIFSVFSPFLEM
>CaugIr329
MQIYLEKKYFLYTMKLLVIMIAISVIVCGSTVNMGIGINARNVAEQTILMKIVQKEAEAYNSSVTFLSSIKNSTIFEVTRFTQERYVPTKSYWLRRNAITVIGYDRDLFGHDLHIFTNKLTNSSDLVIVKDTVKWFNEVWGFMQIQHQYMCCRGRDVRDRFFYVEGEDDTLGGRFEVSPNIKYFALLKQVSKTKYNIFTVRHDNEVFEVFGALESSNAENMNGIEIFHDWPVNLHGQIISIDEKQHLSRLLFSEYLNATLTVWDGTLSPNTKFVISNFIQEERAQPCDTWYSSNYIAFTGYAIATRAPKPSIRTFGQYTAAFSSCQWAVITLAILFFLLITEFIFSEETFVFLFNEFILKPFLQLQVNITSRFWKWRFFLLLWAEMMFIISVIYNGRFASGMVLPNYEELPDTLEKVVESEYGIIYLIPLKSVEALFVILHRRYPESVKINTISKLSTKSSQYSHRHVINVNELENNVYFANTIFLHGYMYKLLDHKGKPEVAIHPIPEVHEIVYYGTLLALPFKEKLLTLILRSQCSGLHDQVVKLYYNQVKLKTLSDIRGKILSVEYLVARVHRLSFSNIKGVFIIYFALILMVNVSIGFEICGKLFT
>CaugIr330P
MIIHTIFTITMNVVCESTENTTIRGSAVNAAEQAILMKIVEKEAETYNSGVTFLSSIKNSTIFEVTRFTQERYVPTKSYWLRRSTAAFSEDYDAELFRHDRHFFVSRKMNSSDLVIVKDTRKWFDEDWYFTWIQHQYMCCRGRHVRDRFLYVEVKDDTLGRKFGLSPNIKYFALLKQMSTSRYDLFTLRYYDGISGSLQSIDYFDSVGQANTSWKSVFYDWSGDLHGQTVTIEKITDYGILLIPKYFNATLSDTTTQFSLHTKWFVPNYLRDESESPCHFQYSSNYFLVTGYAIATRTALPYLKTFSQYTAAFSLLQWSLIISATAFFILVSKFIFRYIRVDTLIIEFVLKPFLQLEVNITMKIWKWRFFLLLWSEMMLILSVVYNGRFTSIMVIPDYEELPDTLEKVIDMDFGTFFFLRATEVKALFSFLHHRYPNVIKNNTLLSLPRKLYLRSREITINDFKNNVIFANTIALKVZLSRFLDNGGKATIFLHIVEDVHEVMYHGTYFALPFKEKLFLMILRIQSSGSYDYLSNLKENKAKLKQLSKIESKILSEKLYVSKSTPLSLSHFAGAFIIFFILISVAFLCIFLEICGIFZNQITFLTMSPNL
>CaugIr331
MQFTLVKTIILTFSFCGNAAVEVQEKNEAEYRALMKIVKKEAEAYNSGVTFLSSIINSTIFELTKFTQRSYVPTKSYWLKRDISTHPFVYDKDLFGHEINLFTNMKTSSSDLVVVKDTNKWRRQNWEFLFIQHQYMCCRGREVRDRFLYVEGGDENDAKVFGSSPIMKYFALLKRTSGNIFNIYRLKPYDGSLQKVSSISISHSDNISEINLFHDWSANLEGQHISVNQNYLRNSRWISKHLNATLVVWDGRQSPDMNFLFANYLLVTKYFECEGKHHSAYTEFTGYAIVTRTAKPYITTFRQYTAVFSYTQWCLVTAAIVFCVLIVKAAFQNVSVVFILQEYILKILFQFQINIPSMLYWKWKIFLVFWSEMLYLLTIVYSSRYTSLMVVPDYEELPDTLDKVIESEYEIIFFNPFSNTELLFSTLHKRYPSIIRNDTFIKLSKNSQYDHSKDIDIIELENSVFFANAKYLLRYEYILIDNTGEPQVLIHPIKDIHVISYYGTLFSLWFKERVSAIVLRTHGSGLFEKTIQLSNNVNKLKRLSEIRKEPMSALFHVVKAALSISHFQGAFIIFFLMILVSFVVILLEIFGIL
>CaugIr332P
MTMTQFFAIIIAILNIIFGFIGNAIIVANEKNDAEQNILMKIIQTETNSYNSGVTFLSSIKNSKIFDMARSTQQNYVPTKSYCLRRNTNHYESYDRDLFGHDLHLFINRKTNSSDLVIVKDTKNWVDDNGQFTWIQHQYMCCRGKDVRDKFLYVEELDDNSGRNFGLSQNIKYFALLKQISKSRYDIFTLKYYHGNFGSLQFIKTFEVSRNSNISLKKIFYDWSLDLHGQEITVEDITSYNSLLIPKYFNATLVPFKNIFSPDTKLILTNNLQYPREFPCSFKYFSYYFAVTRFAIATKHARPYVKTFGQYTTAFSKLQWGLLTLSIVFFIITSKLLFEDKTISTILNEYILKPVLQMQVNITVKFWKWRYFLLVWDEMLFVLSVIFNGRFTSIMVKPDYEDLPDTFEKVIKCNYGTYFFLTFEDVKDMFTFLHKRYPDIVXNETFSLLPRKSYSHNRSITVMALESNVLFASTIYLESFLSHLLDYERNSAILIHPIEGIYEVTYHATLFALPLKEKLFSLTLRMHSSRVYEYIFKIKKIRSIL
>CaugIr333
MAGIMFHRSVCQSLFLLVSMCSSEILKLINIIEVEQNIMMKIVELEAEAYNSGVTFLSSIKNSTIFEVTRLTQERYVPTKSYWLKRSTNYTKFYDKELFGHDVHQFTNRRSNSSDLMFVKDIEKWYNPEYGYVVTQHQYMCCRGKEVRDRFVFVGNNETFDAAKGYGRTINIKFFIYLKQISEQNFTFNTLNIFDGKNADFNQIAYYSQKDDERKFPEKMFYDWSGNFKKQSLIFRFEYRSNFDYLLAQYLNATTNILGEMDWLKTACIMNENYLLQRSNFPCTYVYHSVYIRFTGYGVATRIPKTYIKTFGQYVQAFTTLQWGLILSVIVFFLCTSKYLFAHEFVDTLLIEYLVRPILQNQVNIKARLWKWKTFLLFWTEMIFILSVIYNGRFTSVMVVPDFEELPDTFETLLKTDHRITFFQSERNSFGMINVLKKRFPNSFNNNTIYELYPRFKFNHHMFTIDASELENNVFLSDISNLNSFLYRVLDSEGNPLISVHPFEGVHIVAYYGTITAQSHSEKVAVLILRSHSGGLIEYQDGMEKHLDKLSALSKMRNNSLENDPPRKFHPLSLTNFKGIFIILFISTISSLAFLLMEMKYIIAI
>CaugIr334P
MLYQIVCQFLLLFLSSCSSEKFKLINNHEAEQNVIMEIVKMEAEACNSGVTFLSSIKNSTIFQVTKLTQERYVPTKSYWLKRVAYYFNSYDTELFGHAIHQFTNRRSNSSDLVFVKDIEKWYIPGYGFILTQHQYMCCRGKEVRDKFVFVGNNETSETAKDYGRTVNIKFFIYLKQTSEXHFSLNTLNIFDGENADFNQVSYYNQNEDEHRFPEKLFYDWSGNFKKQNITFVPIREYDEFHNLLFHYLNATENTIDEVKVFTTPGFVLADVLLQSEEVPCTAFHYSAYYQFNGYGVATKIPKTYIKTFGQYVQAYSTLQWSLILSAIILFSLRVSECLYYHKCVFILLIEYFLRPIFQWQMNIKSKLWKWKIFLLLWAEMIFILSIIYNGRFTSVMVIPDLEDLPNTLEKLLETDHDIAFFTNEIDSINIITELQRAFPNSFNKDTIYKLYPRFKFNHMYDIIYAYELEYTVFLAETSILNGLLDYLLDSEGNPLIFVHPVEGVHFVAYYGTISAQSHKERVAMLLLRYHSGGLNKYVTGMVNKKNKLSGLANTKKRSLGNDPPSNVNPSTFVNFKGIFIIFFTFTTCSFGMLLVEIKSVYLQYEFFLQGLS
>CaugIr335
MPSIMFYQYVFQFLLLFVTICSGGKIKLINNKEDEQNVMMEIVKMEVEASNSGVTFLSSIKNSTIFEVIKLTQERYVPTKSYWLKRSTAYIGWYDKELFGHDIHQFTNRRSNSSDLVFVKDIEKWYFPGYGYSLIQHQYMCCRGKEVMDRFVFVGNNETDETAKDYGSTINIKFFMYLKETSKVNFTFNTLNIFDGENADFKQIADYNHKDYEHRFPEKLFYDWSGNFKKQNLTFKTGTRVTSDYLLAQYFNATTKTNVGKNNLFKTAGFINNNYLLQSKKIPCTDVYHSAYVTFTGYGVATRVSKTYLKTFGQYVQAFTTLQWGLILSAIMFFLCMTKRLFAHERIDTLLIEYLLRPIFEYQVNIKAKLWKWKMFLLLWVEIIFILSVIYNGRFTSVMVVPDLEDLPDTLEKLLETEHDITFFMNEKGSIYFIKELQIIFPKSFNNDAIHKLYPRFKFNHAMFNIETSELENTVFLSDTSYLSSFLSSVLDSEGNPLMVVHPFADVHVVVYYGTVTAQAHKEKVAMLMFRYHSGGFKGYHTSRHNHIRKLLALTKIRKSSLENNLPRKFNPLTLMNFKGIFIVSLISIICSFAVLLVETNHPIEI
>CaugIr336FP
MFYQSATLFLLLLVLSCSSEEAEQNVMMEIVKIEAEARNSGVTFLSSINNSTIFEVTRLTQERYIPTKSYWLKRKPVYTQNYDKELFGHDIHQFTNRRSNSSDLVFVKDIEKWYNPENGYSLIQHQYMCCRGKEVRDRFVFVGNKEMDETAEVFGRTINIKFFIYLKQTTEVNFTLNTLNIFDGRNADFNQIAYYNQNDDZHRFPEKLFFDWSGNFKKQDMTFQSDELSELDNLLSNYSNATTRTSDETNTFTMPVVVLNNYLLQSKEFPCTLLYHSAYIRFDGYGVATRNPKTYIKTFGQYVQAFTTLQWGLILSVIIFFLCVSKCLFAHECVDTLLIEYLLRPILQYQVNIKAKLWKWKMFLLFCAEMIFILSVIYNGRFTSVMVVPDLEKSPDTLEKLLETDHNVAFLTDEIYGIGFITELQRAFPNSFNNDTIYKLYPRFKFNHMDDIYASELANTIFLAQTSVLNIYLNYLLDSEGNPLIAVHPFEGVHIVTYYGTVTAQSHKERVAMLMLRYHSGGLLEYRTGLSKQKNKLSGFANMKHRSLGNDTPSNVNPLTYLNFKGIFIIFFTFTTCSFGMLFVEIKSV
>CaugIr337P
MFNRSVCQFLLLFLSLCTSGEFILINNEEAELNVIMEIMKMEAEACNSGVTFLSSINNSRIFEVTRLTQDRYVPTKSYWLKGGYYLESYDKEIFGHDIHQFTNRRSNSSDLAFVKDIEELYNPQYEYVVTQHQYMCCRGKDVRDRFMFVGNNETDETTKDYGRIINIKFFMYLKQTSEVNFTFNTLNIFDGENADFKQIACYNQNDDEHRFPEKLFHDWSGNFKKQSLIFRSEDRSEVDYILARHLNATTKIKGEMNWLKTAGIMIEDYLLQQSNFPCSYVYHSAYMNFAGYGVATRIPRTFIKSFGQYVQAFTTLQWGLILSAIIFFLCVSKCLFAHECVDTLFLEYILZPIFQWQVNIKAKLWKWKMFLLLLTEMILILSVIYNGRFTSVMVVPDLEELQDTLEKLLETDHHITFFQSETNSFGMINDLNKRFPNSFNNDTIHKLYPRFKFNHDMFKIDASELENTVFLSDTSHLNYFLYSVLNSEGNLLLAVHPFQGVHVVTYYGTIPAQSHKEKVAMLMLRYHSSGMMLYGKGMYSHIQALSSLAKMRKSSLDEGSLRKFNPLTLMNFIIFFISVICSFAVLLVEIKSVVSM
>CaugIr338P
MFYQNICQFLLFLVSTCSSEKFRLINSVEVEIDQNIMKIIADLEAEAXSSIKNSTVIEITAFLQESYIPTKSYWLNRNTDQIRFFDXKVNELTKPGVVIANVLLQTDEDPCTIAHYSAYFQFHGYGVATRIPKAYIKTFGQYVQAFTTLQWSLILSAIIFFLCTSKCLLYHEYADTLLIEYLLRPILQYQVNIKAKLWKWKIFFLLWAEMIFVLSVTYIGRFTSVMVVPDLEKLPDTLEELLETDHHIGFFRNEKESIDFIEGLQEIFPNSFSNDTIHKLYPRFKFNHKPHFYKSDLDSTVFISDTEGLNSYLNYILDSEGNPLIAVHPFEGVHFVTYYGTLTAQSYKEKVAMLILRYHSVGLPEYRTGAVKHLEKLAGLAKMKHRSLGNDPPSNVNPLTLVNFKGIFIIFFTFTTCSFGKLLVEMKSV
>CaugIr339
MFYQSVSLFLLLLVISSCSSEKFKLINNKKAEQNVMMEIVKMEAEACNSGVTFLSSMKDSTIFEVTRLTQERYVPTKSYWLKRDADHISLYDKELFGHDIHQFTNRRSNSSDLVFVKDIEKWYLHGYGYVVTQHQYMCCRGKEVRDRFVFVGNNETTLTAKTYGRTINIKFFMYLKQTSEVSFSLNTLNIFDGENADFKQVAYYNQNEDEHSFLEKLFHDWSGNFKKQNMTFISGEIREFDNLLSNYLNATTKGMGDETNVFKIPGVVLNNYFLQSKEFPCTPYFHSAYIRFTGYGVATGIAKTYIKTFGQYVQAFTTLQWGLILSVIIFFLRTSKCLFAHECVDTLLIKYLLRPILQNQVNIKAKLWKWKMFLLLWTEIIFILSVIYNGRFTSVMVVPDLEELPDTLEKLLETDHHIAFFTDEVNSIDFITDLERSFPNSFNNDTIHKLSPRFKFYHMEDIYASELENTVFLADASALSSYIYYLLDSEGNPLIAVHPFEGVHIVYYFGTITAQPHKERMAMLLLRYHNSGLEGYFRGILNQKNKHSGLANMKQRSLGNDPPSKVNPLTLVNFKGIFIVFIIFSTCSFLMLLVEMKSV
>CaugIr340F
MFYQSASLLLLLLVSLCSSEEAEQNVMMEIVKMEAEACNSGVTFLSSIVNSRIFEVTRLTQERYIPTKSYWLQRSTNYYTGYDKEIFGHDIHQFTNRRSNSSDLVFVKDIEEWYFPGHGFILTQHQYMCCRGKEVRDRFVFVGNNETSVTAKDYGRTINIKFFIYLKQTSEVSFSLNTLNIFDGQNADFKQVAYYNQNEDEHRFPVKLFYDWSGNFKKQNTTFISLGGYDDFENILSHYLNATRNTIDEVNAPTIPGIVLANFLFLSNEVSCTVYHDSTYYQFTGYGVATRIPKTYIKTFGQYVQAYSTLQWGLILSAIIFFFSASKCLYYHECVDSLDTLLIEYLLRPIFQYQVNVKTKLWKWKMFLLLWAEMTFILSVIYNGRFTSVMVVPDLEDLPDTIEKLLETEHDITFFGNEKDSITIIKQLQIMFPNSFNNDTVFKLYARFRFNHMGDIYKSELENTVFLSNTKLLNIYLNFILDFEGNPLIVIHPFEGVYFVTYYVTIFAQSHKERMTMLLLRFHCGGLPEYHVGMVNHINILSGLAIMKDKSFGNDPPISKVNPLTLVIFNGIFIIFFTFVTCSFGMLLVEMKSV
>CaugIr341
MFYQSVGLFLLLIGLSCSSVEFIVTNNKLVEQNVIMEIVKMEAEACNSGVTFLSSIKNSTIFEVTKLSQERYVPTKSYWLKRKTTKIGDYDKKLFGHDIHQFTNRRSNSSDLVIVKDIEKWYDPGYGFALIQHQYMCCRGKDVMDRFVFVGNNETSDTAKVYGRTVNIKYFMYLKQSSEVNFTFNILNIFDGRNADFKQVAYYNQNDDEHRFPEKLFHDWSGNFKKQNMIFISGLINQFDRLLSNYLNATATTTSETNTFKIPGFVFNYYALQSKERTCTVIHHAVYMRFDSYGVATRVPKSHIKTFEQYVQAFSTLQWGLILSAIIFFLCVYKCFFTKEIVDTLMIEYLLRPILQYQVNIKAKLWKRKVFIIIWAEMVFILSVIYNGRFTSVMVIPDLEELIDTLEKLLETDHDITFFTEQINIIYIIKGLQRMFPNSFNNDTIYKLYPRFKFNHMDEIYASELENTVFLADTSLLRSYLYYLLDSEGNPLIAVHPFEGVHIVFYYGTVTAQPHKEKVAMLILRYHSSELDKYRTALENHKNKLSGLANMKKRSLGSDPPSNVNPLTLVNFKGIFIISFTFTTFSFGMLLVEIKSV
>CaugIr342
MSRTRSMVPVKVPLLLNVFISMCFCVTLNILHKSEAEQYIMMEIVKMEAEACNSGVTFLSSIKNSTIFEVTKLTQERYVPTKSYWLKRKTDHGYRYDKELFGHDIHQFTNRRSNSSDLVFVKDIEKWYFSGYGYVVTQHQYMCCRGKEVRDRFVFVGNNETFDTAKDYGRTINIKFFIYLKQTSEVNFSLNTLNIFDGENFGFKQVAYYNQNDDEHRLPEKLFYDWSGNFKKQPLIFSLEHRTEFDDLLAPYLNATTKFLGEMNPFITNGVVHINYLLRSKDFSCSPYYHSAYLKFSGYGVATRIPKTYIKTFGQYVQTFTTLQWGLIFSAIIFFLCASKCLFAHERVDTLLIEYFLKPFLLEEVNIKAKLWKWRMFLLLWAEMIFILSVIYNGRFISVMVVPDLEELPDTLEKLLKTNNHIAFFYDESNSFAVISELRKRFPNSFNNDTIYKLYPRYKFNHDILNIDASELENTVFLADTSYLSTFLYFILNSEGNPLIVVHPFEGVHVIAYYGTILTQSHKEKVAILMLRFHSGGIHGYLRGMNNHVKKLSALTNIRKSSLKNFPPGKFKLLTLMNFKGIFIITFISAICSFAVLLVESKSVITVI
>CaugIr343P
MFYQNICQCLLLLISMYSSENFKLINNNKVEKMVIMKIVKMEAEACNSGVTFLSSIKNSTIFEVIRLIQERYIPTKSYWLKRNTSKIGNYDNELFGHDIHQFTNGRSNSSDLVFVKDIEEWYDPLYGYSLTQHQYMCCRGKEVRDRFVFVGNNETSEIAKDYGSTINIKYIVYLKQTSEINFTFNTLNIFDGENADFKEIAYYNQKDDAQKFPEKLFYDWSGNFKKHNLIFRSKVRVTSDYLLAQYLNATAKTNTREDNWFKRAGFINDYYLLESKTFPCTDLYHLAYVKFTGYGVATRIPKTYIKTFGQYVQAFSTLQWGLILSAIIFFXTSKLIFAHERVYTLLLEYFLRPIFQYQVNIKAKLWKWKMFLILWTVMIFILSVIYNGRFTSVMVVPDLEELPDTLEKILESDHYVGIFVNERTIIRVMNVLEKRFPNSFNNDTIYKLYPRYKFNHDISNIDASELENTVFFSDTAHLRFFLYSVLDSEVNPLISVYPFEGVHIVAFHGTFLAQGHKEKVTMLMFRYHSGGFAGYHTRGLSHIRKLSALTNIRESSLENGSPTKFKPLTLMNFTGIFIILLISTICSFAVLLVEMNHXENGGRSM
>CaugIr344P
KVRDRFVFVGNNETSVTAKDYGSTINIKFLMDLKQTSEVNFTLNTLNIFDGKNADFNQVAFYNGNDDQHRFPVKLFYDWSGNFKKQNMIFTNEYRIEFDFLLAHYLNATAKPIGKINFFKTAGIVQDYYLLMSRRFPCSLTYHSAYLTFTGYGVATRVPKTYIKTFGQYVQAFTTLQWGLILSAIIFFLCMVKSLFAHERVDTLLIEYLFRPILQSQVNIKAELWKWKXVFLLWTEMIFILSVVYNGRFTSVMVIPDLDELPDTLDKLLKTDHKITFFRDEINDIKMINELKKRFPNSFNNDTIYKLYPRFQFNHATYNMDASELENTVFIAETSHLNYFLFSLLDSDGNPLIVVHPFAGVHIVVYIGTVTAQAHNERVAMLLLRYHSGGLLGYRTEMKNYILKLSALTKMRKSSLEDKPPGKFKPLSLMNFKGIIIIFFTSVIFIFATLLVEIKSVIAL
>CaugIr345
MPSIMFYQYVFQFLLLFVSTCSRGKIKLVNNEEVEQNVMMEIVKMEAEACNSGVTFLSSINNSTIFEVTRLTQERYVPTKSYWLKRKTSKIVYYDMELFGHDIHQFTNRKSNSSELVFVKDIEEWYNPLYGYIATQHQYMCCRGKEVRDRFVFVGNNETSVTAKTYGSTINIKFFMYMKQTSQNNFTFNTLNILDGKNADFKQIAYYNLKDDEHKFSERLFYDWSGNFKKQNLIFQTKIRVASDYLLAKYLNATAKTNVGIRNIYKTAGVIWNYYLLHSTEFPCSYFYHSAYVAFTGYGVAIRIPKTYIKTFGQYVQAFTIFQWGLLLSAIIFFLCTSKCLFVHERVDTLLIEYILRPILQYQVNIKAKLCQWKMFLLLWTEMIFILSVIYNGRFISVMVVPDLEELPDTLEKLLETDYLIAFFGHEGNIIYVISQLSKRFPYSFNNDTIHKLYPRFKFNHPMNDMDASDLENTVFLSDTAHLSVFLYSVLDSEGNPLISVHPFVGVHIVIYHGTVSAQSHKEKVAMLMFRYHSSGFEGRHKSIGNHIRKLSALSKIRNNSVEKDSPRKFNPLTLMNFKGIFIILLISIVCSFAVLLVEINHPSEI
>CaugIr346P
MPSIMFYQYLFEFLVLLVSSCSSEKCKLINNKEVEQNVVMMEIVKIEAEACNSGVTFLSSIKNSTIFEVTRLTQERYVPTKSYCLKRSTSEIRNYDMELFGHDIHQLTNRRSNSSDLVFVKDIEKWYFPGYGYTLTQHQYMCCRGKEVRDRFVFVGNNETSQTAKXYGITINIKFFMYLKQTSKVNFTLNTLNIFDGENSDFKQIKYYNQKDDEDKFPEKLFYDWSGNFKKQNLFFYTKSRVTSDYILAEYLNATTKTNIGEXNWFKTSGFINNYYVSQSKKNTCDYHYHSAYVTFTGYGVATRVPEAZIZTFGQYVQAFTTLQGGLILSVIIFFMCAFKCLFAHECVDTLLIEYILRPIFQYQVNINEKLWKWKMFLLLWTEMIFILSVIYNGRFTSVMVIPDLEELPDTLEKLLETDHHIAFFISERSIIQLINELZKRFPNSFNNDTIYKLYPCFKFNHPVSDMDASELENTVFLFDTAHLSSLLYTVLDSEGNLLISVHPFVGVYFDVYHGTLPAQPHKEKVAMLMFRYHSGGFDGHLKSRSNDIRKLSTLTKIRKNSLENGSPRKFNPLTLINFKRILIISLISTVCSFAVLLMDINHPVQI
>CaugIr347P
MFYQNICQCLLLLVSMCSIENFKLINNNEVEQIVMMKIVKMEVEACNSGVTFLSSIKNSIIFEVTKLTQERYIPTKSYWLKRSTDYLGSYDKELFGHDIHQFTNIXDNSSDLVFVKDIENWYFLGYGYVLTQHQYLCCRGKEVRDRFVFVGNNETSVTAKDYGRAINIKFFMYLKQTSGVNFTFNTLNIFDGKNSDFKQVAFYNKKDYEHKFPVKLFYDWSRNFKKQNMMFMNEYGPEFDSLLAHYLIATAKHRGKMNLLVTAGIVDDNYLLQSVQFPCSYMYHSAYLTFTRYGVATRVPKVYIKTFGQYVQAFTSLQWGLILSAIIFFLFVSYYVFAHERVDTLLIEYLLRPILQSQVNIKAKLWKZKMFLLLWAETIFILSVIYNGRFTSIMVIPDLDELPDSLEKLLETDHDIAFFRDELNNIGMINELKKRFPNSFNNDTFYTLYPRFQFNHATFNIDTSELENTVFIAETSHLNYYLYSVLDSDGNPLIVVHPFXYIGTGTAQAHKERMEMLVLRYHSGGFHGYRTGLNNYIQKLSALTKMRKNSLENEPPMKFKPLTLINFKGVFNIYVISIIFVYAMLLVEIKFAV
>CaugIr348P
MFHQNICQFLLLLVSMCSSEKFKLISNEEVEQMAMMKIVEMEVKTCNSGLTFLSSIKNSTIFEVTZLTQGRYVLTKSYWLKRSTNZIRFYDKELFGHDVHQFTNRRSNSSDLVFLKDVEKWYFPGYGYVLTQHQYMCCRGKEVRDRFVFVGNNETFVTAKDYGSTINIKFFMYLKQTSEVNFTFNTLNIFDEKNSDFKQVAFYNKKDDEHRFPVKLFYDWSGNFKKQNMIFTNDPEIEFDSLLAHYLNATAKSRGKVNLFETAGIVIDNYLLQSRQYPCTHMYNSAYLTFTGFGVATRVPKAYIKTFGQYIQAFTTLQWSLIFSSFIFFLCMSKCLFAHKHIDTFLIEYILRPILQYQVNIKTKLWKWKLFLLLWAEMVFILSVMYNGRFTSVMVIPDLDELPDTLDKLLKTDHNITFFRNKITDFGILKELEKRFPNSFNNDTIYKLYPRFQFNHAMFNMDVSELETTVFLSDTYHLNYFLYYLLDSEGNPLIVVHPFAGVHFVVYYGTVTAQAHNERVAMLLLRYHSGRLFGHHTGMKNYIRKLSALTKMRKNSLEDEPARKFKPLTLINFKGIFIIYFISVIFVFAMLLVEMKFVVMM
>CaugIr349P
MPSIMFYQYVFQFLLLLVSTYSSGKIKLINNKEVEQNVVMEIVKIEAEACNSGVTFXSSIKNSTIFEVTRLTQERYVPTKSYWLKRNTSKIRDYDKELFGHEIHQFTNRRGNSSDLVFVKDIEEWYDPLYGYLAIQHQYMCCRGKDMRDRFVFVGNNETSLAAKAYGRTINIKFFMYLKQTSEVNFTFNTLNIFDGENADFKQIADYNLKDDEHRFPEKLFYDWSRNFKKQNLIFKGGMKHLSDNFLAQYLNATTKTNERENNLFKTAGFINDYYLLQSNEFPCTDIYHSAYVTFTGYGVATRIPKTYIKTFGQYVQAFTSLQWGLILSIIIFFLCTSKCLFAHKRVDTLLIEYLLRPIFQYQVNIKVKLWKWNMFLLLWAEIVLILSVIYNGRFTSVMVVKDLEELPETLEKLLETDHHITFFESERNSFGMINELMKRFPNSFNNDTIYKLYPRFKFNHPINDMDASELENTVFLSDTAHLSSFLYTVLDSEGNPLLSVHPFVGVYFVAYHGTLPAQSHKEKVAXLMFRYHSGGFKIYRTSRHKHIRKLSALSNIRKTSLKKGSPEKFNPLSLINFKGIFIISLISIICSFAVLLLEISHPIEI
>CaugIr350P
MLNQNICQFLLLLVSMCSSEKFKLISNKKVEQMVMMEIVKMEAETCNSGVTFLSSIKNSTIFEVTKLTQERYIPTKSYWLKLNTDYLGWYDKELFGHDVHQFTNRRSNSSDHVFAKDIEEWYNPLYGYVATQHQYMYCRGREVRDRFVFVGNNETSDTAKDYGSTINIKFFMYLKQTSEINFIFNILNIFDGKNADFKQIPYYNPTNDEHRFSVKLFYDWSGKFKKQNLIFQTKIRVASDYLLAKYLNATTKTNVGIKNLFKKAGVIWDYYLLHSTASPCTYFYHSAYVAFSDYGVATRIPKTHIKTIEQYVQAFTIFQWGLLLSAIIFXLCASKCLFFHERVDTLLIEYLMKPLFQYQVNIKAKLWKWKLFLLLWTEMIFIVSVIYNGRFTSVMVVPDLEELPDTLVKLLKTNHLIAFFGNEGNSIAVINQLNKRFTNSFNNDTIHKLYPRFKFNHHMNDMDANELENTVFLSDTAHLSGFLYTVLDSEGKPLISVHPFVGLHIVIYHGTVFAQSHKEKVAMLMFRYHSSGFEGRHRSIGNHFRKLSALSKIRKSSLKNGSPRKFNPLSLMDFTRIFIISLIFTICTFAVLLMEINYLIEI
>CaugIr351P
MPSIMLYQYVLQFLLLFVSTCSSGKIKLINNKEVEQNVVMEIVKMEAEEFNSGVTFLSSIKNSAIFEVSKLAQERYVPTKSYWLKRNTKNIAGYDKELSGHDIHQFTNRRSNSSDLVFVKDIEKWYFPGYGYVLTQHQYMCCRGKEVRDRFVFVGNNETSKTAKNYGSSINIKFFMYLKQTSEVNFIFNTLNIFNGENADFKQIAYYNQEEDEHRFPDKLFYDWSGNFKKQNLNFKSKIKLNSDYLLARYLNATTKINVGKNILFKTAGFIQNSYLLQSTEFPCSYIYHSAYATFTGYGVGIRIPKKYLRTFGQYVQAFTTFQWGLILSAIILFASASKCLFSRERVDTLLVEYILRPILQWQVNIKAKFWKWKTFLLLWAEMIFILSIIYNGRFTSVMVVPDLEDLPDTLEKLLETDHHITFXYNEMESIYFIKALQIIFPNSFNNNTIHKLYPRFKFNHALFNIETSELENTVFLSDSSYLSSFLYSVLDSEGNPLIAVHPFEGVHYITYYGTYNAQSHKERVAMLMFRYHSGGIAGYHTRRIGHIRKLSALTEIRKSFLENGSPRKFIPLTLMNFKGIFIITLISIICTFAVLLLEINHSIEI
>CaugIr352P
MPSIIFYQHVFHFILLFVSTCSRRKIKLISNKEDEQNVMMEIAKMEAEACNSGVTFLSSIKNSTIFEVAKLTQERYVPTKSYLLKRSTAYIAWYDKELFGHDIHQFTNRRSNSSDLVFVKDIEEWYFPGYGYVLMQHQYMCCKGKEVRDRFVFVGINETSVTAKDYGSTINIKFFIYLKQTSEVNFTFNTLNIFDGENANYKQIAYYNQKDDEQKFPEKLFYDWSRNFKKQYLIFRSKIRVTSDYILAQYLNATTKTNVVKNNLFKTAGVIWDYYLLQSKEFPCAYFYHSAYVTFTGYGVATRIPKTYIKTFGQYVQAFTTFQWGIILFAITFFWSASKCLFSHERADTLLIEYILRPILQWEANIESKLWKWKMFLLLWTEMIFILSVIYNGRFTSVMVVPDFEELLDTLEKLLDTDHQMEFFGDEGSSIDMIZELGKKFPNSFNNDTIHKLYPRFKFNHALFKIDASELENTIFLADTAHLSSFLYSVLDSEGNPLISVHPFEGVHVVVYHGTITAQSHKEKVAMLMFRYHNGGFKGYQTRKLNHIRKLSVLSKIRESFLENGSPRKFNPLTLMNFKGIFIISLISIICTFVVLLAEINNPMEI
>CaugIr353P
MFYQNICQFLLLLVSMCSSENFKLINNKEVEQMVMMKIVKMEAEACNAGVTFLSSISNSTIFEVTKLTEVRYVPTKSYWLKRNTSKIRDYDKELFGHDIHQFTNGKSNSSDLVFVKDIEEWYNPLYGYLATQHQYXCCRGKEVRDRFVFVGNNETSLTANAYGRTINIKFFMHLKQTSEVNFTFNTLNIFDSGNADFKQIADYNQKDDEHKFLEKVFYDWSGNFKKQNLNFKGGIKHTSDNFIAQYLNATTKTNERENNLFKTAGFINDYYLLQSNEFPCTDVYHSAYVTFTGYGVATRIPKTYIKTFGQYVQAFTTLQWGFILSVIIFFLSVSKCLFAHERVDTLLIEYLLRPILQSQVNIKAKLCQWKMFLLLWTEMIFILSVIYNGRFTSVMVVKDLEDLPDTLEKLLETDHNIAFFQSERNSFGMINELKKRFPNSFNNDTIYKLYPIFKFNHPVNDMDASELENTVFLSDTAHLSSFLYSVLDSEGNPLISVHPFVGVYFVAYHGTVPAQPHKEKVTMLMFRYHSGGFNGYRTSGHKHIKKLSALTKRZKSSLENNPPRKFNQLTLMNFKGIFIISSISTIRSFAVLLVEINHPSEIKTHNNCQSELRY
>CaugIr354P
MSYQYVFQFLFLFVSTCSSGKIKLINNKEDEQNVMMEIVKMEVEASNSGVTFLSSIKNSTIFEVIKLTQERYVPTKSYWLKRSTAYIGWYDKELFGHDIHQFTNRRSNSSDLVFVKDIEKWYIPGYGFILTQHQYMCCRGKEVRDRFVFVGNNETSVTTKDYGRTVKVNFFLYLNQTSKVNFTFNTLNIFDGENAEFKKIAYYNQKXDAQKFPEKLFYDWSGNFKKRNLIFRSKVRVNPDYLLAQYLNAITKTNICKNNLFETVGFIKNYYLFQSKEFPCAFLYHSAYFKFTGYGVAIRIAKIYLKTFGQYVQAFTTLQWGLILSAIILFACASKCLFAHERVDTLLVEYILRPILQWQVNIVSKQWKWKTFLLISGEMIFILSVIYNGRFTSVMVVPDLEDLPDTLEKILETDYHVGFFVDEGNFIQVINQLKQRFPNSFNNDTIHKLYPRFKFNHPMNDMDESELEHTVFLADTALLTFFLYSVLDSEGNPLISVHPFEGVHVVGYHGTVPAQSHKEKVATLMFRYHSGGFGGYHTSRGNEIRKLSALTKIRNSSLENGSPRKFNPLTLMNFKGIFVISSISTICSFAMLLVETNHPIEI
>CaugIr355CP
MQYLKVKLMLSVFVSTCFCVALKYQFKTEAEQKVMMEIVKMEAEACNSGVTFLSSMKNSTIFEKTRFIQERYIPTKSYWLKRNTAYVGWYDRELFGHDVHQFTNRRSNSSDLVFVKDIEEWYDPSYGYLATQHQYMCCRGKEVRDRFVFVGNNETSQTAKAYGSTINIKFFMYLKQTSEVNFTFNTLNIFDGENADFKQIAHYNQKDEDKFPKKLFYDWSGNFKKQNFIFKTKRRFPSDFFLAKYLNATIKTDVSKYNLFKTSGFIKNNYLLQSKQFPCTDVYHSAYVRFTGYGVAKRIPKTYIKTFGQYVQAFTTLQWGLMLSGIIFFLCTSKCLFVQIRVDTLLFEYILRPIFQYQVNIKAKLWKWKMFLLLLAEMIFILSVTYNZRFTSVVVVPDLEELPDTLDKLLKTDYQIEFFGDDVNSIGMINELKKRFPNSFNDDTIHKLYPRFKFNHAMFKIDASELENTVFLSDTSHLSGFLYSVLDSEGNPLI
>CaugIr356P
MKTKIIYQNVFQFLLLLVSTCSSVKIKLINNNEGEQSVVMMEIVKMAEAYNSGVTFLSSIKNSTIFEVTRLTQERYVPTKSYWLKRNTNKISEYDKELFGHEICQFTNRRSNSSDLVFVKDIEEWYDSLYGYVAIQHQYMCCRGKEVRDRFVFVGNNETSHTAKEZGSTMNIKFFMYLKQTSEVNFTFNSLNIFDGGNADFKQIKYYNQKDDEDKFPEKLFHDWSGNFKKQNLIFRTKGRVTSDYVLAKYLNATTKTNVGKNNLFKTAGLINEYYLLQSKKLPCDYFYHSAYVTFTGYGFATRIPKAYIKTFGQYVQAFTTLQWTLILSAIIFFMCTSKSLFVHECVDNFLIEYILRPIFQYQVNIKAKLWKWKMFLLLWAEMIFILSVIYNGRFISVMVVKDLEELPDTLEKLLETDHDIAFFVNELNSIGKINELRKRFPNSFNNDTIYKLYPRFKFNHPMNDMDASELEKTVFLSDTVHLSLFLYTVLGSEGNPLIHVHPFEGVHVVVNHGTILAQNYKEKVAMLMFRYHSGGFKGYCTRRHKHIRKLSALTKIRKSALENNLPRKFNPLTLMNFKGIFIISLISTICSFAVLLVEINHPIEV
>CaugIr357P
LCVFVSTCFCVTLKYQFKTEAEQKVMMEIVKMESEACNSGVTFLSSIKHSTIFEVIRLTQKRYIPTKSYWLKRSTAYIGWYDKELFGHDIHQFTNRRSNSSDLVFVKDIEKWYLRGYGYLATQHQYMCCRGKEVRDRFVFVGNNEASKTAKDYGSTINIKFFMYLKQTSKVNFTFNTLNIFDGENANFKQIVYYNQKDNEDKFPVKLFYDWSGNFKKQNLIFKTKMRVTSDDFLGIYLNATIKTDGGKNNWFKSAGFIKDYYLLQSKEFPCTDVYHSAYVTFTGYGVATKIPKTYIKTFGQYVQAYSTPQWGLILSAVIFFLCTSKCIFAHERVDTLFLEYILRPIFQYQVNMKAKLWKWKMFLLLWAEMIFILSVTYNGRFISVMVVPDLEELPDTLGKLLKTDHQIEFFGDDVNSIGVINELKKRFPNSFNNDTIHKLYPRFKFYNAMFMIYASELENTVFVSDTSHLSGFLYSVLDSEGNPLISVHPFEGVHFVAYHGTIFARSHKEKVAMLMLRNHNGGLKRYDTSRLNHITKLSALTKIRKSSLENDSPRKFNPLTVMNFKGIFIILLISTICSFAVFLAEINHSIEI
>CaugIr358P
MFYQNICQFLILLVSMCSSKKFKLINNKEVMMKIGXEMEAEAYNSGVTFLSSIKNSTIFEVTKLTQKRYVPTKSYWLKRNTRKIGKYDMELFGHDIHQFTNRMSNSSDLLFVKDIEKWYFPGYGYVVTQHQYICCRGKEVRDRFVFVGNNETSVTAKIYGSSTNIKFFMYLKQTSEVNFTFNTLNIFDGRNADFKQVAFYKQNDDEHSFPGKLFYDWSGNFKKHNIIFTNKYIIEFNSLLAHYLNATTKHKGEMNLFITAGIVNDNYFLRSREFPCSQTYHSAYLTFTGYGVATRVPKAYIKTFGQYVQAFTTLQWSLIFSAIIFFLCMSKCLFAHEHIDTFWIEYVFRPILQYQVNFKAKLWNWKMFLLLWSEIIFILSVIYNGRFTSVMVIPDLDELPDTLDKLLKTDHEITFFRYKIKDFGILKELEKRFPNSFNNDTIYKLYPRFQFNHAMFNMDASELETTVFLCDTSHLNYFLYSLLDSEENPLIVVHPFAGVHFVVYYGTVIAQAHYERVAMLLLHYNSGGLLGYRTGMNNHIQKLSALTKMRKNSLEDEPARKFKPLTHQFZRNFHYLFYFHYFFICYVISGNQICICSLRQKRHPLH
>CaugIr359
MFNQNVCQFLLLLVSLCSSEKFNLINKQVEHKLMMKIVKMEAEAYNTGVTFLSSIKNSTIFRVTRFTQERYVPTKSYWLKRRTDYIGGYDRKLFGHDIHQFTNRKSNSSDLVFVKDIEKWYISGYGYVLTQHQYMCCRGKEVRDRFVFVGSNQRSDTAKVYGRSVNIKFFMYLKQISKANFTFETLNIFDEKIADFKEIGHYNEKDDEHRFPDKLFYDWSGNFKKQNMNFVSEYRTKFDYILARYLNATPKTKGKINFFSTTGIVNNNYLLRPRAFQCYYVYHSVYTKYTGYGIATRIPKAYIKTFGQYVQAFSTLQWGLILSVIIFFLCVSKCLFAHERVDALIIEYHLRPILQYQVNIKAISWKWKMFLLLWAEMIFILSVIYNGRFTSVMVVPDLEKLPDTLEKLLETYHHNIAFFGSEESSIRVINEFKSRFSNSFNNDTIYKLYPRFQFNHDMFNIDASELENTIFLASTSHLNNFLYSVLDSEGSPLIAVHPFEGVHFVMYHGTVNAQSHKEKVAMLMLRYHNCGLDGYFIAIYNHIKKLSQLANMRKRSLENDPPMKVNPLTLLIFKGIFIIFFTLTTCSLAILLVEIKSEILQYEIVGTNL
>CaugIr360
MFYQNVCQFLLLFVSSCPSQKFKLINNKEAEHNVMMEIVKMEAEACNSDVTFLSSIKNSTIFKVTKFIQERYVPTKSYWLKRGLVGYTVDYDKELFGHDIHQFTNRKSNSSDLVFVKDVEKWYDLEYGYLLIQHQYMCCRGKEVRDRIVFVGNNETFDTAKDYGRTINIKFFIYLKQTSEVSFTFNALNIFDGENSDFNQVACYNQNDDERRFAEKLFHDWSGNFKKHNMIFLSERRNEIDSLLSNYLNATINTILETNMFKTSGILFDNYFLQSNERACPVVHDSAYIRFDGYGLATKVPKTYVKTFGQHVQAFTTLQWVLILSAIIFFTCACLCFFSKEIVDTLMIEYLLRPVFHNQVNIKTKMWKWEMFLLFWTEMIFIVSVIYNGRFTSVMVIPDLEDLPDTLEKLLETDHDIAFFEQGTYSISFIIELQRKFPKSFNNDTIYKLHPRFKFNHMYDIIYAYELENTVFLADTSALSIYLYCLLDSEGNPLISVHPFEGVHIVYYYGTVTAQSHKERVAMLLLRYHSSGLEGYFRGMQNEENKLSGLENVKKRSLGNVPPSNVNPLTLVNFKGIFIIFFTVSTCSFGKLLVEMKSV
>CaugIr361P
MLDTLKTRSMPLLNMILILNVFVAMCLSAEIKLFIKNDVEQNVMLKIVKVEAEIYNSGVTFLASIKNSTIFEVTRLTQDRYIPTKSYWLKRRTVKIGNYDKELFGHNIHQFTNRRSNSSDLVFVKDIEKWYSRRYGYSLIQHQYMCCRGKEVRDRFVFVGNNKTIQTANIYGRTMNIKFFVYMKQKSDSTFTLNILNKFNGRKADFQQIAFYGEEGDKDQWTRKLFCDWSGNFQKQGIWIRSGRVGTIEGYLIHYLNATGWIGERNPAISSLNDYYILQESDLHCNYVYHSAYYNYNGYGLGTRIPKPYIKTFGQYVQAFSKLQWCIIIFLNILFLITSKCIFYHKRVDTFSIEFILKPFFQWQVNIKAKLWKWKMFLLLWAEMLFILSVIYNGRFTSIMVIPDFEELPDTFEELLDSNYNIIYFQKETDFNTVLDELLKMYPNTFSNNTISKLYSRFKFTDTIRNVDAAELEQNVFXFSDTTRLNHFLYFLLDFEGNPLIVVHPFEGVHVITYYRTIFAEGHHEKVTIFLLRIHSGGLNEYIINLAHHLVKVSVLTKIRLNSHKNVPPKKFHPLSFFYFKGIFIIYTLCIISAFVLLSVEVSFVSHCEV
>CaugIr362
MQSLKVTLMFSVFVCTCFCVTLKYQFKTEAEQKVMMEIVKMEAEACTSGVTFLSSMKNSTIFEVTRLTQERYVPTKSYWLKRSTGYIGWYDKELFGHDIHQFTNRRSNSSDLVFVKDIEKWYISGYGYVVTQHQYLCCRSKQVRDRFVFIGNNETSVTAKIYGSSVNIKFFIYLKQTSEVNFTFNTVNIFDGEHADFKQVAFYNQKEDEHKLLKKLFYDWSGNFKKHDMIISSGEWGAIDVLIAHYLNATPVITDKMDLLNTAGIVHDNYIPQAREFPCTPYYHSAYFLFSGYGIATKVPEAYIKTFGQYVQAFTTLQWGLILSAIIFFVCMCKCLFAHGRVDTFLVEYFLKPILQYQVNIKTKLWKWKMFLLLWAEMIFILSVIYNGRFTSAMIVPDLEESPDTLVKLLKTDHKITFFLNEINSIGKINELKKRFPNSFNNDTIYKLYPRFKFNHNRNIIKPSELENNVFLGDTNHLSLFLVNVLDSEGSALISVHPFEGVQFVSYYGTYNAQSHKEKVAILMLRYHSGGIHGSLRDMNYYVRKLSALTKLRKSSFEADPPRIFNPLTLTNFKGIFIIFFISIACSFFVLLMEIKCIIAM
>CaugIr363P
MFYQSVSLFLLLLVISSCSSEKLKLINNKKAEQNVMMEIVKMEAAACNSGVTFLSSIKNSTIFEMNRLTQERYVPTKSYWLKLGYYFDSYDKEIFGHDIHQFTKRRSNSSDLVFVKDIVELYDPEYGYIFTQHQYXMCCRGKDVRDRFVFVGNNETSDTAKNYGRTINIKFFMYLKQTSEVNFSINTLNIFDGENADFNQVAYYNQNEDEHRFPEKLFYDWSGNFKKQNITFIPKPHGYGEFENFLSHYLNATKNTIDEVEALKTPGIVRANYLLQTDEVQCTAFHNTAYFKFHGYGVATRIPETYIITLGQYVQAYSTLQWGLILSAIIIFLCVSKCLYYHECVDILLIEYLLRPILQWQVNIKAKLWKWKVFLLLRAEMIFVLSVIYNGRFTSVMVVPDLEELPDTLDELLETDHDIAFFEXEKYIIGFIKGLQGAFPNSFNNDTIYKLYPRFIFNHMPDLHKSDLDHTVFFSLTEGLNTYLNYLLDFEGNPLIVVHPFEGVHIVTYNGTITAQSHKEKVTTLLLRYHSVGLPEYRRGTVKHINKLSGFSNV*RRFLGNDSTSNCNPLTLVNLKGIFIIFFTFTTCSFGRLFVEIKSVYIAT
>CaugIr364P
MFHQSVSLFLLLFVSSCSSGKFILINNEEVEQKVMVEIVKMEAEACNSGVTFLSSIKNSTIFKVTKPTQERYVPTKSYWLKRNTDYIRSFDKELFGHDIHQFTNKRSNSSDLVFVKDIEEWYDPEYGYFFTQHQYMCCRGKEMRDRFVFVGNTKASVTAKDYGRTVNIKFFIYLKQTSEVNFSLNTLNIFDGENADFKQVAYYNQNEDEVRFPEKLFYDWSGNFKKLNITFVPLREYGVFYILLSRYLNATKNSKDEVNALITPGIVAANYLLRSEEVPCSPLYHSAYFKFDGYGVATRIPKTYIKTFGQYVQAFTTFZWGLILSEIIFFLCVSKFLFYYECVDIILIEYLVRPILQWQVNIKAKLWKWKMFLLLWTEMIFILSVIYNGRFTSVMVVPDLEDPPDTLEKLLETDHDIAFFLNEVDSIDFITELQRIFPNSFINDTVYKLYPRFKFNHMPDLYKSDLDHTVFLSPTVNLNIYLNYLLDSEGNPLIAVHPFEGVHFVAYYGTLAAQSHKERVAMILLRYHGIGLDGYLRGMKNEENKLSGLANMKKRSLGNDPASMVNPLILVNFKGIFIIFFTFTTCSFGMLLVEIKSV
>CaugIr365
MLYRNVCQFLLLFLSSCTSGEFKLISDKEAEQNVIMEIVKIEAEECNSGVTFLSSIRDSTIFEVTRLTQERYIPTKSYWLKRGLVGYAANYDKELFGHDIHQFTNRRSNSSDLVFVKDIEKWHDPEYGYFFTQHQYMCCRGKEVRDRFVFVGNNETSETAREYGRTINIKFFMYLKQTFEHNLSLNTLNIFDGENADFKQVPYYNQNEDEHRFPKMFFDWSGNFNKQNMTFLSERLSEFDNLLSNYSNATTKVIDETNGFKMPGVVFHNYLLQSKEFLCTPYYHSAYFRFTGYGVATKVPKTYIKTFGQYVQAFTTPQWGLILSAITLFLYMSNYVFAHERVDTLLIEYILRPNLQYQVNIKAELWKWKMFLLLFTEMIFILSVIYNGRFTSAMVVPDLEELPDTLEKLLETDHDIAFFGNVKDGIGIIQELQKTFPNSFNNDTIYKLYTRFKFNHMYNIIYASELENTVFLDDASVLSMYLYYLLDSEGNPLIAVHPFEGVHIVFYYGTFTAQPHKERVAMLLLRYHSGGLEKYRMGMDNIKNKLSGLANMRQSLGNDPPSIVNPLTLVNFNGIFIIFFTFTTCSFGMLLVEIKSV
>CaugIr366
MHSVNGMVVFNVFISTCFSPSLKFLLKNEVKRIVMLEIVKMEAEVWNSGVTFLSSVKNSTIFEVTRFIQKKYVPTKSYSLKRYAYYIEWYDKELFGHDIHPFTNRRSNSSDLVLVKDIEKWFDPEYGYLVTQHQYMCCRGKEVRDRFVFVGNNESSDMAKCYGRTLNIKFFIYLKQTSEAKFTFNTLNIFDRKNADFNQVASYNQNDIEHGFLGKLFYDWSGNFQKQIIIFTSKYGNEFDYLLAHYLNASTKDRGKINLFKTSGTVLANYFLQARILPCTLYYYSAYFKFTNYDVATRIPKIFVKTFGQYVQAFTNLQWGLIFSAIIFFLCTSKCLFAHKRVDSLLIDYILRPIFQYQVNIEARLWKWKMFLILWAEMIFILSVIYNGRFTSVMVVPDLEELPDSLEKLLQTNHHIAFFRNERSSVRGIKELIERFPNSFNNYTIHKLYPRFKYNHPMFNIDPLELDNTVFLGSTSHLRYFLLSVLDSEGNPLIDVHPFEGVHFASYYGTFIAQSHKEKVAMIILRSHSGGLIEHITCMDNYNNKLQAYNKMQKNYLESDTPRHFNRLTLMNFKGIFIIFFIFISCSFAVLLLEIKSKLIM
>CaugIr367P
MFYQCDSMFLFLLVSSCSSEEVEQNVMMEIVKIDAEVCNSGVTFLSSIKNSTVFAVTRLTQERYIPTKSYWLKRDAHHIQWYDKELFGHDIHQFTNRRSSSSDLVFVKDIEKWYLPGYRZIVTQHQYMCCRGKEVRDRFVFVGNNEASQTAKAYGSTINITFLIYLKQTSEVNFSLNTLKIFDGENADFKQVAYYNQNEDECRFPEKLFFDWSGNFRKQNMTFISGQICEFDNLLSNYLNATTEAMGNETNVFKIPGVVLNNYFLLSKEFPCTPVYHSAYIRFTGYGVATRIPKTYIKTFGQYVQAFTSLQWGLILSVIIIFLRTSKCLFGHEYVDTLLIEYLLRPIFQNQVNVKAGLWKWRMFLLLYAEMVFIVSVIYNGRFTSVMVVPDLEELPDILEKLLKTDHIIAFFTDEVNSIDYINELQXIAFSNSFNNDTIHKLYPRIKF-YHVEDIYAPELENTVFLAAASDLSIDLYYLLDSEGNPLIGVHPFEGVHIVFYYGTVTAQSHKERVATLLLRYHSSGLEGYFRGILNQKNKLSGLANMKQRSLGNDPTSKVNPLTLVNFKGIFIIFFTFSACSFGMIVVEMKSV
>CaugIr368
MMEIVKMEAEACKSGVTFLSSLKNSTIFEVTRLTQEKYIPTKSYWLKRIAYYIVSYDREIFGHDIHQFTNRRSNSSDLVFVKDIEKWYDSDYKYTGFIVTQHQYMCCRGKEVRDKFVFVGNNETSDTAKEYGRTINIKFFIYLKQTSEVNFTFNTLNIFDGENADFKQVAYFNQNDDEHRFPEKLFHDWSGNFKKQNIIFTNKRAGNNEFNNFLSHYLNATKNTRTELNVSTTPGIVHSNFFLQSEEVPCTTFHDSAYFKFSGYGVATRIPRTYIKIFGKYVQAFTSLQWGLILSAFIFFLCTSKFLFAHQCVDTLLNEYLVRPILQWQVNIKAKLWKWKMFLLLWAEMIFILSVVYNGRFTSVMVVPDLEELPDTLEKLLDTDHDIAFFGGKKESIGIIKDLQRTFPKSFNNDTIYKLYPKFKFNYLDNLYKSYLDHIVFLSNTRLLYIYLNYILDFEGNPLIVVHPFEGVHIVTYYVTIFAQSHKERMAMLLLRYHCGGLPEYRAGMVNHINRLYGLAIMRPKFPRNDPSSKVNPLTPVNFKGIFIIFFTFTTCSFLMLLVEIKSV
>CaugIr369P
MMEIVKMEAEACNSGVTFLSSIKNSTIFEVTRLTQKRYVPTKSYWLKRSPKYIRFYDMDLFGHDIHQLTNRRSNSSDLVFVKDIEEWYNPEZGYVVTQHQYMCCKGKEVRDRFVFVGNNETSETAKDYGRTVNIKFFIYLKQTSEVNFTLNTLNIFEGRKADFKQVAYYNQNDNERKFPEKLFRDWSGNFKKQDMSFXNLLSNYLNATADTIGEINALKVPGVVYNNYILQAKESPCTLLYHSAYFLFTGYGVATRIPKTYIKTFGQYVQAFTTLQWGLXFFLSVSKSLFAHERVDTLLNEYLVRPILQWQVNIKAKLWKWKMFLLLSTEMIFVLSVIYNGRFTSVMVIPDSEDPPDTLEKLLETDHDIAFFENESIYFIKSFRREFPNZLNNDTIYILYPRFKFNHMDEIYVSELEKTVFHSDTSALNTYLNYILDSKGNPMIAVHPFEGVHIVAYYGTLTAQSHKEKMAMLMLRYNSGGLPEYRTGTVKHNNKLLDLANMKKRSLGNDPPSNVNPLTIVNFKGIFIIFFTFTSCSFGMLLVEMK
>CaugIr370P
STIFEVTKLTQERHVPTKSYCLKKKSVKKVDYDKELFGHDIHQFTNRRSNSSDLVFAKDIEEWYDPLNGFILTQHQYMCCRGKEVRDRFVFVGNNETSETEKDYGRTVNIKFFIYLKQTSEISFSLNTLNIFDRENSDFKQVAYYNQNDDEHRFPEKLFYDWSGNFKKQSITLHDGYEFHNLLSHYLNTTKNTLGEVNALTTPGTVAADVLLESHEVPCDPFHYSAYLTFSGFGVATKVPEAYIKTFGQYVQAFSTLQWGLILSVIIFFNYVSKCLYYHESVDTLLIEYLIRPILQYQVNIKAKLWKWKMFLLLCAEMIFILSVIYNGRFTSVMVVPDFEDLPNTLEKLLKTDHDIVIFGNEKDSIISZKKLQIMFPNSFNNETIYKLYLRFKFNHMDNISTSELDHTVFLSHTEGLNTYLNYILDFEGNPLIAVHPFEGVHIVYYYGTFTAQSHKENMVMLLLRYHSGGLPEYCTGTVKHINKLSGLGNMKKRSLGNDPLSKVNPLTFVNFKGIFIISFTFTTCSFGMLLICY
>CaugIr371P
MMEIVRMEAEACNSGVTLLSXKNSTIFELTRLTQERYVPTKPYWLKRNTDYLWWYDKDLFGHDIHQFTNRRSNSSDLVFVKNIEKWYYPRYGYTLTQHQYMCCRGKEVRDRFVFVGNNETSQTAKAYGRTINIKFFMYLKQTSEVNFTFNTLNIFDGENADFKQVAYYNQNDDEHKFPEMLFFDWSGNFRKHNITFTPKHVQTEFNNVLSHYLNATKHTIDEKNAALTTPGYVLANYLLLSDEVPCTAYHDSAYFLFNGYGVATRIPKTYNKTFEQYVQAFTTLQWGLRLSTIMFFLCASKYLYYYECVDTILIEYLVRPILQWQVNIKAKLWKWKILLLWTEIILILSVIYNGGFTSVMVVPDLEELPDTLEKLLETDHNIAFHGNEIDSIGFIKELKRAFPNSFNNDKKY
>CaugIr372N
EQNVMMKIVNKEAEACNSGVTFLSSIKNSTIFEVTRLTQERYVPTKSYWLKRRTQYLKAYDKDLFGHDIHQFTNRRSNSSDLVFVKDIKIWYIPRYGYTVTQHQYMCCRGKEVRDRFVFVGNNETTQTAMDYGGTGNIKFFVYLKQISEVNFNLNTLNIFDGRNSDFKQIACFNQKDVEHRLPEKLFYDWSGNFKKQELIFVTYHLNEFDKLLRYYLNASVKYKSGTWSPSSSNVYSNYILQASSTPCSLHQHSAYSSFTSYAIATRIPKSYVKTFGQYVQAFTNLQWVLILLAIILFLFISKCLFYHKSVDTLLVEYILKPFLQWQVNIKAKLWKWKMFLLLWAEMIFILSIIYNGRFTSVMVIPDLEELPDTFEKVLESDFNVTFFHHEKLVNDILAFLVDKYPHTFNNDTISKLYPRFNYNHFRYTMNAAELEDNVFFSNTGHLGFFLHRVLDIEGKPLISVHTLENTHTIGYYGTVSAQSHAERVTKCMLSVHGGKLFDYDMDINLNKQRLSALGKIRLSSRQNSPPRKVHPLILLHFKGIFIIYFASLTFACVMLLMEICCAV
>CaugIr373P
MLSMHNLLFYYHVFGSFYCKSLEPAVKNEAEQNVMMKIVKMEAEAWNSGVTFLSSIKNSTIFEVTRLTQERYVPTKSYWLKRWTRKLAGYDKELFGHDIHHFTNRRSNSSDLVFVKDIEKWYLRGWGYSLTQHQYMCCRGKEVRDRFVFVGNNETIETAKAYGRTRNIKLFTYLKQMSKRVFTLNTFNIFDRKKAEFQKIEFYNQHXDVQQWSQTVFYDYSGNFKKQNVLFSEYYGADIMSQLLVDYFNATAKQLTSIYYFPSQSIVKRYYPLQTFRYPCSTDHHSAYFKFSSYAIATRIPKKYVKTFGQYVQAYTNLQWVLILSANLLFLFTSKCLFYHKLVDTLLIKYILKPFLQWQVNIKAKLWKWKMFLLLWAEMCFILSIIYNGRFTSVMVIPDLEELPDTLEKVIESDFNVTSHFDDKRTKNILHALTEVFPHAFNNDTISKLYPRFNYNHDMFTMNAAELENSVLFSNTVHLGQFLHRVLDSEGKPLISMHXLEGTHEILYFGTITAQSHAERLAKFILQVHGGGLFDYKVDINNHYKTLAAFAEIEFNSTSSRPKKVHPLTLLNFKGIFIIYFVSLTFACVMLTMKICCA
>CaugIr374
MLSLKIFRTLTAFVSTCLGVTLKLREKYEAEKYIMMKIVQHETEVHNSGVTFLSSIKNCSIFEVTRFAQERYVPTKSYWLKRAAIQNCSYDKELFGHDIHQFTNRRSNSSELVFVKDIEKWYIPEFGYTLTQHQYMCCRGKEVRDRFVFVGNNETTHTAKAYGGTTNIKHFVYLKQTSEITFTVNSFNIFDGKKAEFQQITFYNEQNDSYQLPEKLFYDWSGNLKKTDIEFTSMNIGFINILLTQYLNATRRYRSENSSIVLSSFVDSDYILAAGYYPCSTLHNSAYDGFTGYAIATRIPKSYVKTFGQYVQAYTNLQWVLILLANILFLFTSKCLFYHELVDTLLVEYVLKPFLQWQVNIKAKLWKWKMFLLLWTEMTFILSIIYNGRFTSIMVIPDLEELPDTLEKVLESEFNVTTFRGKGETKYILRKLNQWFPHAFNNDTIFKLYSRFKYNHTVYTVNADELEHEVFLSDTTQLNLIMYFALDSKGNPLMRVHVFEDVRVVAYYGTITAQSHKERIAMFLLRFHSSGVNQNYINVNYNGKKLAALTNIRLNNRESSSRPKKVNPLSLSNFKGIFIIYFVSIISVLIVLLMELYSAA
>CaugIr375
MPARKVTVILIVFVSSCFCVKLNLLLSKSEAEQNVMIKIVNKEAEAWNSGVTFLSSIKNSTIFEVSRLTQERYVPTKSYWLKRRAHYLEGYDKDLFGHDIHQFTNRRSNSSDLVFVKDIEKWYSPRYGYTLTQHQYMCCRGKEVRDRFVFVGNNETSQTAKAYGGTRNIIYFVYLKQTSEITFTLNTFNIFDGKKAEFQQITFYNQHNDSYQLPEKLIYDWSGNFKKTDIEFTSMNIPYINILLTHYLNATRRYTSDNSSFVFSSIVDSDYIVRAGYYPCSTLHNSAYHIYTGVAIATRVPKSYAKTFKQYVQAYTNLQWVLILLANILFLFTSKCLFYHEWVDTLLVEYILKPFLLMQVNIKTKVWKWKMFLLLWAEMLFILSVIYNGRFTSVMVIPDLEELPNTLEKVLESHFYVTTFRGEGETKFILKKFIEMFPHAFNNDTISKLYPRFKYSHTVYAVNADELEHEVFLSDTSQLNLIMYFALDSKGNPLMKIHVFDNVRVIAYYGTITAQSHNERIAMFLLRFHSSGLYQSYLEVKYNGKKLAALTNIRLSNRGSSPPKKVNPLSLSNFKGIFIILFGLIIFAFIVLLIEIYSEA
>CaugIr376P
MPSLKVILILIVFVSSCFCVKLKLLGKNEAEQNVMMKIVNKEAEACNSGVTFLSSIKNSTIFEVTRLIQERYVPTKSYWLKREAHYLKDYDKELFGHDIHQFTNRRSNSSDLVFVKDIEEWYIPRFGYTLTQHQYMCCRGKEVRDRFVFVGNNETTQTAMDYGGTRNIKFFVYLKKTSEITFTLSTFNIFDGKKAEFQEISFYNQQNDSYQLLEKLFYDWSGNFKKTDIEFTSRNIALINILLTFIINXSANSFFVFSNIVASDYILASGYTPCSTSLNSAFDLFTGVAIATRIPKSYVKTFGQYVQAYTYLQWSLILLTNILFLFISKCLFYHERVDTLLIEYILKPFLQCLVNIKAKLWKLKMFPLLWVEMSFILSVIYNGRFTSVMVIPDLDELPDTFEKVLESDFDVTTFRGEGETKLILKKLIEMFPHAFNNDTILKLYPRFKYNHTVYAVNADELEHEVFLSDTLHLKLIMYFALDSKGNPLMRVHVFEDVRIIAYYGTITAQSHKERIAMFILRFHSSGLLQHYLDVKFNGKKLAALTNIRLNNRESSSRSKNVNPLSCNTPNG
>CaugIr377
MSVRLTMPSFKVTLILIVFVSSCFCVKLKLLGKNEAEQNVMMKIVNKEAEACNSGVTFLSSIKNSTIFEVNRLTQEKYVPTKSYWLKRRTNYLEGYDRELFGHDIHHFTNRRSNSSDLVFVKDIEKWHFPGYGYVVIQHQYMCCRGKEVRDRFVFVGNNETTHTAKAYGGTRNIKFFIYLKQTSEITFTLNSFNIFDGKKAEFQQITFYNQQNDSYQLPEKLLYDWSGNFKKTDIEFTSRNIPVVNKVLIHYLNATGRHTSATSNFLLSSVVYSHYILAANYYPCSIVHNSAYDRFTGYAIAMRIPKGYVKTFGQYVQAYTYLQWVLILLANFLFLFTSKCLFYHNSVDTLLVEYILKPFLQWQVNIKAKLWKWKMFLLLWTEMSFILSVIYNGRFTSVMVIPDLEELPSTLEKVLESDFNVTAFNKENRTKSILQGFVEIFPRAFNNKTISKLYPRFKYNHPMYIVNANELEHEVFLSDTSHLNDIKNYNLDSIGNALMTVHVFEDVHIIAYYGTYTAQSHKERMTMFFLRFHNSGLLQHYVDIDIFKKKLAALRNIRLGYLKSSPPKNVTPLSLSNFKAIFIIYFALIFSTLILLLIEIYSAA
>CaugIr378
MISHQVPLTLIVLISSCFCVKIKLIDTNEAEQTVMMKIVNKEAEACNSSVTFLSSIKNSTIFVVTKLTQERYVPTKSYWLKRKTRTFGFFDKELFGHEIHQFTNRRSNSSDLVFVKDILKWYIPGYGYTLTQHQYMCCRGKEMRDRFVFIGNIETSLTAKVYGRTRNIKFLVFLKQTSNSTFTLNTLNIFDGEEANFQEIAFYNQYMDEQELLIKFFYDWSGNFMKQNVMLSSYYKTDIMSTLLVYYLNATAELLSNEIYFPLKSMVNRNYPLQESYYPCFHYYHSAYFKFTGYALTTRIPKYYAKIFGQYVQSFSNLQWVLIISTDILFLFTSKCLFYNELVNTLLFEYILKPFLQWQVNIKAKLWKWKMFLLLWAEMLFILSVIYNGRFTSVMVIPDLEELPDTLEKVLESGYSMTFFHSEKGTKNTLYKLTEMFPHAFSKDTISKLYPRFNFNHDWYNISASELKHNVFFSNIDHLVEFLYIVLDSDGKPLISVHTLEDTRMISYYGTITAQAHAERVTKFMLRVHGAGLYRYKLGIYLNHETLSSLSKIKLNSSENSLPRKVHPLTLLHFKGIFIIYFASLTFVGVMLLMDICCAV
>CaugIr379NP
IFEVIRLSQQRYVPTKSYWLKRNTYYFAGYDNELFGHDILQFTNRRSYSSDLVFVKDIETWYDPRYGYLLTQHQYMCCRGKSVRDRFVCVENNETTAKRYGGTRNIKFLAFLKQTSNTTFTLNTLNIFDRKEAEFQQIAIYNKELHEYQQPKKLFYDWSGNFNKHIVMLSNYNGTNIISALLVDYINATAKKLSNVHFPLSTSTVNHNYPLQGIDSPCLYFHNSAYFQFTSYALARRISKIZVKTFGQYVQAFSNLQWVLILLANILFLFTSKCLFYHERVDTLLIEYLVRPILQWQVNIKTKLWKWKMFLLLWTEMIFILSIICNGRFTSVMVIPGLEQLPDTLEKVLESDFNVTFFHDVEVTTKSLNVLVVTFPHAFNYDTILKLNSRFNYNHAIFTMNAAELEYSVFVSYADHLGLFLYNVLDSEGKPLISVHTLEDTHIIFYHGTITAQLHGERVAKCVLSVLGGGLYYYEVGIHNNMQKLSSLAKIRLNYSGNNLPRNVNPLILLHFKGIFIIYFASLTFACIMLLIEICCAL
>CaugIr380
MSSSKQILVLILFLSSCFCLKLKITSKNEAEQNAVVEIMKMEAESCNSGVTFLSSVMNSTIFEATRLIQERYVPTKSYWLKREVEHIQDYDKELFGHDIHQFTNRRSNSSDLVFVKDIQKWYNSEYGYTLAQHQYMCCRGKDVRDRFVFVGNNETIQTSKVYGRTRNIKFFVYLQQTSENTFTLNTLNRFEGEDADFQEIAIYNQQKYENCFPKTLFYDYSGNFRKHHIVFSTQYRSSINRLLVEYLNATAKPFSEDDSISTSNFVFDNYLMVANNMPCHIIPRSVYFRYTGYGIATRVPKQYIKTFGQYVEAFTNLQWGLVLSVNILFLFTSKYLFYHSRIDTILVEYILKPVLQWQVNIKSKLWKWKIFLLFWVQMIFLVSVIYNGRFPSTMVVPDLEDLPDTLEKVLESGYNIITFGDEDDLKVILEELVNVFPSTFNIHTISKLYPRFTYHHNRLTVNAKELQHNVLFSDMYHLNLFPYVALDSEGNSLVAVHPFKDVHITSTYGTYTTQSHNEKVKEFLLRFHCSGIYNSFTDIYLHKRGLLARTMIAKSSLQKASLRKAHPLYLSHFKGIFIIFFVSAIFASVVLFTELCSKVWN
>CaugIr381
MYFQKVLGIFIVCVSPCICTKLKLRNKNEPEQNIMMKIVKMESEVWNSGVTFLSSLKNSTIFEISKLTQDRYVPTKSYWLKRKANFVESYDKELFGHDIHQFTNTKSNFSDLMFVKDIEKWYDSQFEYAMTQHQYMCCRGKEVRDRFVFVGNNETSRTATVYGRTKNIKFFVYLKQATENTFKVILNIHDLEENYFHKIAFRNQQEEKLPKKLFFDWSGNFKKRYIFFSSRHFGTVGRFLFQYLNATPNLFTENELFSNTAVININYILDVADSPCSIVHHSSYLKFTGYGIATRIPKPYIKTFGQYVKAFTKLQWGLILLANVLFLLSAKFLFTSERVDTLLIEYILKPFLQCQMNIKTKFWKWKIFLLFWCEMVFVLSVVYNGRFTSAMVIPDLEELPNTLEKILESNYNIMLFYDEIGGKGLIGGLADMFPSTFNSDTISNLNSRFKFNHPMFALDESELDNNVFLADTSHLYNFLYIVLNSEGSPMIKVHPFQDVHLIGYYGTYTAQSHTEKVAKFLLRIHGSGLYKYTLDYGRYYSKLAALARIRRSRPTLGIVPQKNKVISLSLSHFKGIFIILFISIAFVFVFLLVEVYSAV
>CaugIr382P
MHSVNGMVVFNVFISTCFSPSLKFLLKNEVKRIVMLEIVKMEAEVWNSGVTFLTSVKNSTIFEVTRFTQEKYVPTKLYWLKRYAYYIEWYDKELFGHDIHQFTNRRNNSSDLVFVEDIEKWFDPEYGYLVTQHQYMCCRGKKVRDRFVFVGNNXETNQTAKVYGGTRNIKYFIYLKQMPKRCFTISTFNIFNRKESKFQQIAFYNQYKNELQRPKPLFYDWSGNFQKQKMIFTSKYGNEYDYLLAHYLNASTKATGKMDLFKTPEYXLPCTPYYYSAYFKFTGYGVATRIPKTFVKTFGQYVQAFTILQWGLIFSAIIFFLCTSKYLFAQERVDSLLIEYVLRPIFQYQVKIKARLWKWKIFLILWTEMIFILSVIYNGRFTSVMVVPDLEELPDTLEKLLQTYHHIAFFRNERSSIRGIKELSKRFPNSFNNDTIHKLYTKFKFNHPMFKIDPLEFENTVFLGSTSHLRFFLLSVLDFEGNPLKDVHPFEGVHFAS
>CaugIr383
MVSLKVTLIHFVFVSSCFCEKLKLLEKNGAEQTVMMKLVNKEAEAYNSGVTFLSSIKSSTIFEVTKLTQERYVPTKSYWLKRGTKFLQGYDRELFGHDIHQFTNRRSNLSELVFAKDIKKWQMDKYGYALIQHQYMCCRGKDARDKFVFVGNNETHQTAKVYGGTRNIKFFIYLKQTSKNTFTLNTLNIFDRKPDFQQIAFYSQHASVEDQLPNKVFYDWSMDFKKRNVIFSSHHDNVFNELLNDFLNGTAKPLTDVFSFLYASAVNNNYLLEESGKICNIKSHSAYYKFTGYGVATRVPRKYVKIFGQYVEAFSKIQWVLIILVNITFLFTSKWLFNQERVDTLIFEFILKPILQWQVNTKATLWKWKMFILLWAEIIFLLSVTYNGRYTSNMVVPDLEDLPDTLEKILKSNFQITTFKNKKENKSFFGRLSKMFPNTFNNETISKLNERFKYNGDVFTNNIELEHNVYLGDTSHLSTFLYFVLDSNGNPLINVHVFEGVHLIAYYGALTAQAHKEKIAGFILSGHSGGLYAHLTDFHLYKQKLEKITNIRLKSDVSSPSRNVNPLSLLHFKGIFIISSSCLILAFVVLLIETYSAL
>CaugIr384P
MTFLKVTVILIVFVSSSFCVKLKLLGKNEAEQNVMMKIVNKEAEAYNSGVTFLSSIKNSTIFEVARFAQEKYVPTKSYWLKRKTYQLEFYDKELFGHDIHQFTNRRSNSSDIVFVKDIEEWYIPDGRGFLFTQHQYMCCRGXEVRDRFVFVGGNETFQTAKAYGRTRNIKYFVYLKQTSENTFSLNNLNIFDGKEADFHQITFYNQSRDEHQWPNKLFYDWSGNFKKQNIFLSNYYKTDEMSQLLDDYLNATAKPLKNIYSFPSASIVKRNYVLQTTDFTCSHYYHLAYLKFTDYALMTRIPRSYVKIFGQFVQAFTNLQWALILLANILFLFTSKCLFYHKRVDTLLIYYILKPFLQLQVDNKAKLWKWKMFILFWAELTFILSVIYNGRXTSVMVIPDLEELPDTFEKVLESNFNVTFFHDEKSTKDTLNRLVEKLPKAFNNNTIAELYDRFNYSHIWLTMNVTELEDNVFFSDANHLGVFLYSVVDSEGKHLISLHTFEDTYILSYYGTITAQSHAERVTKFMLIVHGAGLYEYFTDTLNHEITVLSLADIRLNSRENSPPEKVHPLTFIHFKGIFIIFFVSITVTCVVLLMEIFDV
>CaugIr385N
SSIKNSTIFKVTRQTQQRYVPTKSYWLKRDAYYFAGYDKELFGHDIHQFANRRSNLSELVFVKDIEKWYSPRYGYLLTQHQYMCCRGKEVRDGFVFVGNNETTAKRYGGTRNIKFLAFLKQTSNSTFTLNTLNIFNRKEAEFQQIAVYNKEMHEHQQPKKLFYDWSGNFNKQIVMLSTYYGTNIMSVLLLDYLNATSKKLSNVHFPPSKSTVNHNYPLEEIDSPCFYFHHSAYFQFTSYALATRIPKIYVKTFGQYVQAFTNLQWVLILLANILFLCTSKCLFYHERVDTLLVEYILKPLLQWQVNIKAKLWKWKMFLFLWTEMLFILSIIYNGRFTSAVVIPDLEQLPDTLEKVLESDFNVTFFHDSKVTTYSLKVLVDTFPHAFNYGTVSKLNSRFNYNHAIFTMNAAELDYSVFVFYADHLGLFLYNVLDSEGKPLISVHPLEDTQVIFYYGTITAQSHAERVAKCVLSVLGGGLYYYEIGIHNNREKLSALAKIRLNSSGNNLPRKVHPLTSLHFKGIFIIYFASLTFACIMLLMETCCAVKIKYGLDFGLDIIIKINYCRERLERVGGCRTEKSDNNKFC
>CaugIr386
MFSHTASIFTIVFVSSCFCVKLFENYGEKMTIMKIVQMEAEVYNSSVTFLSSIKNSTIFEVTRFTQERYVPTKSYWLKRSSLMVVDYDKELFGHDIHQFTNRRNNFSDLVFVKDIRKWYNPRSGFLFLQHQYMCTRGKEVRDRIVFVGNNETSQIAMLYGRTKNIKYFVYLKRISENIFTLNTLNVYDGEKAEFQQILFYNYQNDENNWSVEKLFYDWSTDFKGQNVVFQIYMGIIGDFVAQYLNASVKLLGKGESILAGHLVCPNYVLATTGFRCSYNYHATHNRFTGYSIATRVPKPYVKTFKQYVKAFSALQWGLILLAIMLFLLISKCLIGDDERFDTILLEFILKPFLQSQLNIKTKLWKFKILLLLWAEMIFILSVIYNGRYTAVMVIPDYEKLPGTFEEVLESDFNITFFNSEVNSARMFSRLNNHFPDFFKHETISKLHMKFNFNHEKYNLDVDELINSVFFSDTDHLSNFMYSLLNNEGEPLVSIHKLEGAHTITYFGTLFAQQHNEKLAILVHRIHSSGFFIRIIDGALFSSKVLALRKIRVSNLEHCNVVRKEKPLTILHFKGIFVILFITIILSFVVFFVELFFGR
>CaugIr387P
MEIVKLEAEACNSGVTFLSSIKSSTIFEVIKLTQERYIPTKSYWLKRRVCCDWZYDKELFGHEIHQFTNRRSNSSDLVXIHQILXWYNNEYGYFFTQHQYMCCRGKEVRDRFVFVGNKETSDTAKDYGRTVNLKFFMYLKQTSKVNFTFNTLNIFNGKDADFKQVAYYNQYDDEHRFPEKLFHDWSGNFKKQNMIFNSEWRSEINNMLSNDLNATAKTIGKTNMFKTPGIVLNNFFLQSKRHACTVIHDSAYVRFSGYGVATRVPKTYIKTFGQYVQAFTTLQWGLILSAIIIFFCTSXVFFTKEIVDTLLSEYLLRPTLQFQVNIKAKLWKWKMFLLLWTEMIXIFSVVHNGRFTSVMVVPDLEELPLDTLEKLLETVHDIALFENZINSIDFITELQRIFPTTFNNDTIYKLYPRFKFNHMRKIYASELENTVFLSDRSVLSIYLNYLLDSERNPLIVVHPFEGVHFVFYYGTITAESHKERVXMLLLRYHSNDLEGYFISIKNHENKLTGLTDMKHRSFGNDPPSNVNPLTLVNFKGIFIIYFTFTTCSFGKLLVEMKSV
>CaugIr388P
LLTQHQYMCCTGNEVSDRFVFVGNNKTDQTAKTYGGTRRIKLFMYLKQISEYMFSLNTLNVFDGETANFKLNYLFNYDZTMKVIGRRNCFLICVYIGKFGGLIRRYLNGTAKRQSKKYSMFSSEIVIHTNYALTEINFRCNPYYHSAYYXYISFGFGTRTPRTYIQTFGQCVRNFTNLQWGLVLLTNILFVFASKCLFYHERFDTLLTEYILKPFVQYQVNIKAKLWKWKMFLLLWAEMIFILSVIYNGRFTXIMVIPDLEELPXTFEKLLESNFNVIFFGDEADFKITIRIFGKMYPSTFINVTISKLYPRFKFNPTKLTINVTELDHNVFLDDTSHLSDFLYQLVNSYGKPLIAVHPFEGVHFIAYYGTIAAQSHNERVALLVLRIHRSGLYEHLLYIHERRLGKLSALSKIRENFLDHXSENAFTLLSTFZRDFYNFHCFHNYYKYCVYCRVCLELRYLMIF
>CaugIr389P
MCFCAKVKVLFKNTAEQNVMMRIVKTEAEACNSGVTFQSSIKNSTIFEVTKLTQERYVPTKSYWLKRKTTIIDGYDKELFGHDIHQFTNRRSNSSDLVFVKDIEEWYFRGYGYSLIQHQYMCCRGKEVRDRFVFVGNKETTQTAKRYVRTINIKFFVYLYQKYDFTFTINTFNKFDKQKAEFHQIAFHSDGDKHQWTTKLFYDWSGNFKEQMILLYSGYPSDIDFLLLQYLNATGWIGDPRFAFSNLNNNYLLEERQVTCSHIYHSAYYNYNGIGLGTRIPKPYIKTFGQYVEAFSKFQWCIIIFLNIMFLITCKCIFYHKQVDTLLIEFILKPFFQWQVNIKAKLWKWKMFLLLWAEMLFIVSVIYNGRFTSVMVIPDFEQLPDTLEKLLDSNYNISIFHEETNFQELLEGLFKMYSNIFNINTISKLYPKFNFDHPMITIDAAELNDNVFLADTAHLNIXFLYHVLDIEGNPLIVVHPFEGANIISYYGTFFVEVHLEKVAVILLRIHSSGLYEDAEKTFRHERKLSALRKIRMSSLE
>CaugIr390P
MLYISSCFCTKMTLKDKNIVEQNVIMKIVKMEAEVFNSGVTFLSSIKNSTIFEVTRLTQERYIPTKSYWLKRGTDYGHSYDKELFGHDIHQFANRRSNSSDLVFVKDIEIWFKHRYGFILIQHQYMCCRGKEVRDRFVLIGNNETDQTAKMYGGTRNIKFFMYLKQISEYMFSLNTLNVFDGVKTNFKLNYLFNQQNDECNWPQKLFFDWSGNFQNQNILFTAFYIGKFGELIRHYLNGTAKSRSRQYSMFSSDIVIHTNYALTANNFRCNPYYHSAYFKYNSFGFGTRTPRAYIKTFGQYVRAFTNLQWGLVVLANILFLFASKCLLHHERFDTLLTEYILKPFLQYQVNIKAKLWKWMMFFLLWAEMLFILSVIYNGRFTSIMVIPDLEELPNTFKKLLESNFNVIFFGDEVTFEITIRIFGKMYPSTFNNVTISKLYPRFKFNPTKLTIDVTELDHNVFLSDTFHLSDFLYQLVNYDGKSLIAVHPFEDVHFIAYYGTITAQSHNERVALLVLRIHSSGLYEHLLYIHEHCVNKLSALSKIRQSFLDHALNENTPTLSSTFZRDFYNFHCFYYYYKYRVYCGVCLELRYLMIYDQNCNWRCL
>CaugIr391
MFSQEIFVNIILVISSGACAMLELKDRNKAEQTSMMKIVKNEAEAHNAGVTFLSSIKNSTIFEVSRFTQQMYVPTKSYWLKRTTSKISSYDKEIFGHNIHHFINRRSISSDLVFVKDIEKWRYPGYGYTLIQHQYMCCRGREVRDRFVFIGNNETVEAAKTYGRTRNIKFFVYLKQTSELNFSLNILNIFDDGNADFKEVVFFNQQKYEYISWPKKLFFDCSGNFKKHSLVFTSKDMNTISRLLAEYLNATAEPISKRHTFASSSIVNCNYLLRARNSLCSDTYHSGYFRFSGYGIATRIPKSYIKTFEQFVEAFTTFQWGLIILANISFLLLSKYIFNQERVDFIVIYYTLNPFFQCHLNIKSKVWKWKIFILVWSEIIFILSVTYNGRFTSVMVIPDVEELPDTLDKLLGSKYNVIVFGDKTNTKLLLNQLANMFPNAFNENIIWKLYPRFKFNHDMFNINETEFEHNVFLGETSHLSNFLDYVLNSEGKPLIAVHPFEGVHVISYYGTFTAQSHKERVTIFFHWFHSSGLYKHVIDIDQHYYEKLYALSKLRLNSNENVSQKKVCPLYLLHFKGTFVIYFVSIIFQFSVLFLEYYILGFSL
>CaugIr392P
MFYQNVCQFLLLFVLSCSSEKFKLLNNKEAEQNVIMEIVKMEAEACNSGVTFLSSIKNSTIVEVTRLTQERYVPTKSYWLKQSSYNHGSYDRELFGHDIHQFTNRRSNSSELVFVKDIEKWYVPGFGYFLVQHQYMCCRGKDVMDRFVFVGNNETADTAKAYGSTINIKFFMYLKQTSEVNFSLNTLNIFDGENADFNQVAYYNQNEDEHTFPEKLFHDWSGNFRKQNMIFLSRQRSEIDNLLSKYLNATGNTIDETNAFKTPGVVFQNYFLRSKERACTVVHHSAYFKFTVYGVATRIPKIYVKTFGQYVQSFTSLQWGLILSAIMFSLCASKCIFAHECVDTLLIEYLVRPIFQWQVNINAKLWKWKMFLLVWVEMIFILAVIYNGRFTSLMVVPDREELPDNLEKLLETDHNIACLRNEEDSIGILNDLQRTFPNSFNDDTVYKLSPRFKFNHVPDIYASALEKTVILASTSALNVYLYYLLDSEGHPLIXVHPFEDVHLVFYYGTVAAQSHKERVAMILLRCHSGGLPEYRTGMNKHSDKLSGHANMKRRSLGNDPNSKVNPLTLEIFKGIFIIFFTFTSCSFGMLLVEIKSVI
>CaugIr393F
MSSLKVYLTLIIVIISSCFCMKLKLMCKSDAELAVMMKIVKMEAESYNSGVGFLSSIRNSSIFEITKLTQERYVPTKSYWLKRNTNYLGFYDRELFGHDIHQFTSRRSNSSDVVFVKDIEKWYFPKCGFIFTQHQYMCTKGKEVRDRFVFVGNNETSQTAKAYGITRNIKFFIYLKQMSHYNFSLNTLNIFDGAETDFHEISFYNQQTNDLEGTTNVFHDWSGNFKKQHIMFKSGYIGEIDWLLVNYLNATANIRSKTTSEITSNILNGDYILSPTDFPCSHIYHSVYSKYSGYGIATRTPKPYVQMFRQYVKAFTLFQWCIIFFAIIVFLFTCKLLLSNESIDTIVIEFILKPFLQCQLNIKTKLWKWKIFILLWAEMIFILSVIYNGRFTSAMVIPDLEELPNTLEKIIESNFNISLFQDEVVGNALMSVLIGMFPQNFRKATISKLYPRIKFNHDMFTIHPTELDHFVFLSDTSHLERFLHFVLDSDGTPLMSVHPFQNVYLIAYYGTATAQSHKEKVEIFILRVHSIGLFEAALNKALHNEKLSKLTQIRPTSLQNIPSRKVHPLSLLHFKGLFVIFSVSLMSAFAVLFTEFCSELFSNRNLSTIR
>CaugIr394
MYFQKVLGIFIVYVSPCICTILKLRNKNEPEQNILMKIVKMEAEVWNSGVTLMSSLKNSTIFEMSKLTLERYVPTKSYWLKRKANFVESYHKELFGHDIHQFTNTKSNFSDLVFVKDIEKWYDSQFEYAMTQHQYMCCRGKEVRDSRFVFIGNNETSHTATVYGRTKNIKFFIYLKQTTDNTFKVILNIHGLEENYFSKIEFRNQQEDKLPKKLFFDWSGNFKKQNIFFSSRHFGTVGRFLYQYLNATPNLFTENELFSNTDVVNINYILDVADSPCGIVHHSSYLKFTGYGIATRIPKPYIKTFGQYVKAFTTLQWGLILLASVLFLFSAKFMFTSERVDTLLIEYILKPFLQCQVNIKTKLWKWKIILLFWCEMVFVLSVVYNGRFTSAMVIPDLEELPNTLEKILDSNYNIMLFYDEIGGKNLIGGLADMFPSTFNSDTISNLNSRYKFNHPMFALDESELNNNIFLADTSDLYNFLYIVLNSEGNPMIKVHPFHDVHLIGYYGTYTAQSHTEKVAEFLLRIHGSGLYIHTLDFGRYYSKLTALARIWRSSLGIVPQKNKVNSLSLSHFKGIFIIFFLSIVFVFVFLLLEVCSAV
>CaugIr395
MVSQKVWRIILLIISSCAEVKLIKSRDKTVAEQNVMMKIVKKEAEQKNAGVTFLSSIMNSTIFEVARLTQERHIPTKLYLLKRRASPYSGYDKELFGHDIHQFTNKRSTSSELVFVKDIENWYSPGYEYILTQQQYMCCRGRDVRDRFVFVGNNETSHTAKTYGRTRNIKFFVYLKQTSGTIFTLNTLNIFDGVDADFVQIAVYDERKDIYNSPKVLFSDWSDNFKQQNIIFMSQHFDTFMILLSNYLNATAKPRSKEISLLTSSVVICNYVLRARKSSCGTTYHSAYTLFTGYGIATRTPKPYIKTFGQYVNAFSKLQWCLLLSSIVLFLSASKWLFPQESPDSILIEYIMNPFLLCQLNIKTKLWKWKIFLLLWGEIIFLLSVIYNGRFTSIMVIPDLEELPDTLEKLVDSDYSLTLFQGEAEVSRMIPDLIKTFPNTFKNETMSKLYSRFKFNHPMFTMDTSELERNVFLADTSHLSNFLSTVLDFEGNPLIALHPFEDVHLITYYGTLFAQSHKEKVATILHRIHSSGLYGIGLRTYHYRNIIEVLSEIRENFDDDLSLRNVNPLSLFNFKGIFIIIVLCTIFGFVVLFLEFFFL
>CaugIr396P
MSSLSPIPILMTFIFSCFCVELKLMRENEAEQNVMMEIVNIEAEEYNSGVTFLSSIKNSTIFEVTRLTQERYIPIKSYZLKRGSGALGRYDKELFGHDIHQFTNKKSNSSDLVFVKDIDNWYLRTFRHPYIYTQHQYMCSRGGEVRDRFLFVLNNETEQIARKYGETRNIKFFLYLKELSDNTFTLNSLNIFEDQHTGFQIISFYNQQIEEHQWPKKLFHDWSSNFKKQNIVVMGAKDNIIIKTLMLYLNATAKLKTKKDNIFYKSNVNFNYMMRSDEYPCNYQHQSAYLHFTGYGIATRIPKYYVKTFGQYIQAFTSLQWGLILLINIFFLFVSKSIFYHERVDTLLIEYTLKPFLLEEVNIKAQLWKWKVFILFWAEMVFLLSVIYNGRFTSVMVVPDLEKIPATLEEILKSDFDLIFFKSEKKIRILLNIFLAELFPNTFKLNIISKLYPRSKFNRTMQSVNASELQNNVFFSDITHLSTLLYELLDSDGKPLIDLHPFEDVNLVGYCGTHTAQSHKERMALYLLRIHSSGIYKNRMDIYFRERRLISLTKARLSSFENVAPKKLHALSLKHFKGIFIIYFVSITLSFTVLFMEVSYVI
>CaugIr397
MVSQKVWRIILLIISSCAEVKLIKSRDKTVAEQNVMMKIVKKEAEQKNAGVTFLSSIMNSTIFEVARLTQERHIPTKLYLLKRRASPYSGYDKELFGHDIHQFTNKRSTSSELVFVKDIENWYSPGYEYILTQQQYMCCRGRDVRDRFVFVGNNETSHTAKTYGRTRNIKFFVYLKQTSGTIFTLNTLNIFDGVDADFVQIAVYDERKDIYNSPKVLFSDWSDNFKQQNIIFMSQHFDTFMILLSNYLNATAKPRSKEISLLTSSVVICNYVLRARKSSCGTTYHSAYTLFTGYGIATRTPKPYIKTFGQYVNAFSKLQWCLLLLSIVLFLSASKWLFPQESPDSILIEYIMNPFLLCQLNIKTKLWKWKIFLLLWGEIIFLLSVIYNGRFTSIMVIPDLEELPDTLEKLLDSDYSLTLFQGETEVSRMIPDLIKTFPNTFKNETMYKLYSRFKFNHPMFTMEASELEHNVFLADTSHLSNFLSIVLDFEGNPLIALHPFVDVHLITYYGTLFAQSHKEKVATILHRIHSSGLYGIGLRTYHYRNIIEALSEIREKFEDDLSQRKVVNPLSLFNFKGIFIIIVLCTIFGFTVLFVEFFCYNKSPEAGGTLL
>CaugIr398
MMVSQKVWRIIFLIISSCVAVKLIKLRDKNVAEQNVMMKIVKKEAEQKNAGVTFLSSVSNSTIFEVARLTQIRYVPTKLYWLKRRASLPSDYDKELFGHDIHQFTNRRSSSSELVFVKDIENWYSPGYGYILTQQQYMCCRGRDVRDRFVFVGNNETSQTAKTYGRTRNIKFFLYLKQTAITLFTLNTLNIFDGVVAEFVQIAVYDELEDIYNSPKVLFSDWSNNFKQQNIVFGTSGRFDTFMILLSNYLNATATPRSKYVSLLTSSVVNSNYVLQGRMSPCDMTYHSAYSLFTGYGIATRTPRPYIKTFGQYVNAFSKLQWCLLLLSIVLFLFASKWLFPQESPDSILIEYVMNPFLLCQLNIKTKLWRWRMFLLLWGEIIFLVSVIYNGRFTSIMVIPDLEELPDTLEKLVDSDYSVTLFQDEAEVSRMIPDLINRFPNTFKNETMYKLYSRFKFNHPIFTMEASELVHNVFFSDTAYLSNFFSIVLDFEGNPLIAIHPFEGVHLIVYYGTLFAQSYKEKVATVLHRIHSSGLYGIGLRIYHYLNIFETISEIREHFDDDLYPRNVNPLSLFNFKGIFIIFSLCIIFGFIVLFVEFFCYSYVCTRISK
>CaugIr399
MFHVHKIFGILILLIPSCFGVELKTFDKKEAAQHVIMRIVEAEALKSGVSFLSSIKNSTIFAVSKLTQERYVPTKSYWLKRATVRRSSYDKDLFGHDIHQFTNRKSGLSELVFVKDIEKWYNPDFGYTLLQHQYMCCRGKDVRDRFVFVGNKETYHIAEDYGRTRNIKFFLYLLQTSETNFTLNSLNIFDGERTGFKEVGFYDQQKYTYSWPKKIFEDFSRNFKKQNMALSYVDTTTKLLSHYLNATAIVRNKNHSVFSSSIVKSDYVLQAKQFSCSFTYNLVYNRFTGYGIATRSPKPFIKTFGQYVRAFTGIQWFLLLSAIIFFLLASKCIFNHKRVDTLLIEYVLKPFLQSQLNIQAKLWKWKLFLLLWAEMTFILSVIYNGRFTSVMVIPDFEELPDTLEKLLQTNYKIILFHDKATANRTIMGLSEMFPNSFNRDIVFKLQFRFKYNHAMYTIDATELENNVFLAGTSHLNNFLYSVLNSEGKPLISVHPFEDVHIISYYGTVTAQSHAEKVTSFLLRFHSSGLYEYILEIYHHLEKLSSIFRIRKSVLKNASVRKENPLYIFHFKGMLIIFFAFIVFAFALLFAEFSVSLHV
>CaugIr400
MLSLKMYFTNILHISSCFCLQLQLYSRNEMEQKIIMRIVKKEANAYNSGVTFLSSINNSTIFEVTKLTQERYVPTKSYWLKRYAYYFEWYDKELFGHDIHQFTNRRSNSSDLVFVKNIEKWYYEGYGYTLTQHQYMCCRGKEVRDRFVFIGNNETTQTARIYARSRNIKFFLYMKQISEYSFSLNTLNNFDGKEADFRRIAFYNQQNDENYNWPMKLFYDFSGNFKKQYIMFTSKNIGGIERLLVNYLNATAISSSNIYFFTSVSMVNANYMLFATDKVCNPYYHSTYDCFISYGVMTGIAKTKTKTFRQYLKGFTNFQWVLILLISIIFLSTSKYLFNIELVDILLISYVFEPFFTYQLNIKTKIWKWKMFLLLWAEMVFILSVIYNCKFTSVMVIPDLEDLPNTLEKILKSNYNIIFFHDQITVNKLMNMLIQLFPNNFKFDIILKLYHRFKFNHAMNTIDASELENNVFFSDVAYLNKFHYSVLDSDGKPLVIVHTFEEVHIASYYGTITGQSHKEKITEFLLRIHCSALYEHIKDIHNHFDKMSAVSKFKFSSSDKVPKRKVNPLSLLHVKGILIICFSFCVLALTLLLLELLSEK
>CaugIr401P
MQFSKPSLILIVFLSLCVHTNLELLRKNKAEQNMMMKIVKMEAEEINSGVTFLSAVKNSTIFDVTKLTQEKYIPTKSYYLKRPPKYLKKYDRKLFGHDIHQFTNRRSKSSELVFVKDIYKNGIFLYTDIYZYINTCAVGAEKZETFVFVGNNKTSQIAKEFGSARNIKFFIYLQKTSDYSFSLNTFNIFEGGNANFQQIALFHQERNEEYQLPAKLFYDWSKNFKKQTINFVLPGFDLVTNLLSDYLNATEKLASLFDLFPSVSSNYLLHASKYPCYNVHHASYYAFTGYGLATRVPKPYIKTFKQYTNSFTNLQWGLILTANIFFLFASKCLFKHERVDTFLFEYILKPFLQCQVNIRTKLWKGKIFLLLWAEMIFIISVIYNGRFTSVMVIPDLEELPDTFEKILKTHFNITFFEDKETALAIINEFIGRFPSIFNNYTILKLRQRFNFNHARFTIDAVELQDNVFLSDIFQLSVFLNTVLDWEGXPLISIHAFEGVQLVTYYNGTFTAQSHFENIAVFLLRFHSSGILEHIIEAENYLDKLNAIAEMRLNLLENGISHRKANPLSLVNFKGIFIIFFVSITCSFTVLLVEFCYSGIFTFNNV
>CaugIr402P
MFSIKVTPVIILFISSSFCVKLKPFVSTKVEQNVMMEIVKTEAESCNSGVTFLSSIKNSTIFEMTRSTQKRYVPTKSYWLKREAIEFADYDRELFGHDIHQFTNRRSNSSELVFVKDIEKWFPGYGYTLTQHQYMCCRGKDVRDKFVFVGNTKTDVTAKAYGGTRNIKFFIYLKKTSEFTFTLNSLNIFNGEKADFEEIVIFDQLKSESLPPKILFRDWSKNFKKQGIVIWSNGNFKIDEMLAEFFNATIKPRMNRNAYLFANVVNNNYLLRASAGFPCSATHHSGYIQFSGYGIATKIPDHRAKTLGQYIKPYSNLQWALILLACTLFLLTAKCLLNQERIDTLLFDYILQPFLQWQVNIKLKLWKWKILFLFWAEMTFILSVIYNGKFTSDVIIPHLEELPDTFEKVLESDYNVAFFFNEINTKSLFVRLINMFPRAFNNETISKLYPRFTYNYFTITVEDLRHNVFFSDTSXLNKLWYYRLNDEGDPLFTIQYFKDVHVIAYYGTFTAQSHSERVAVFILRLHNGGLYTHLVNVNLNFYKLTALKNVRLNALKNVPLRKVNSLSLLYFKGAFIIFFVTLIFAFVVLLIE
>CaugIr403P
MGETENFLNMIFSNIFTNRRSNSSDIVSVENIEKWYVTGYGFSLTEHQYMCCRGKEVRDRFVFVGHNETSQIAMAYGRTKNIKYFAHLKLADYTFSIHILNVFDGKEAAFQEIVLRQQNDIWVGELFHDWSGDFKKQNIVFTSLGHFDQLLAHYLNATAWPQFGEISFAST*LPMLITYCDREVFFAIYFTIHLIFNSLAMTLQHEFPKRVIKTFRQYVQAFTGLQWAILLFALIFFTFASKCIFLQECVDTLLVEYILRPSFQYQVNIKTKLWKWKCFLLFWAETVFILSVIYNGRYTAAMVIPDLEELPDTLEKRLESNVTIQHISLDRINGVLLMELSEMFPNTFNNMTLSKLYPRFKFNPIIINLDAVDFEQNVVLADSTFLSVYLYTVLDSEGNPLIAIHPFEGVHLTVYHGTITAZPHKERVAVFYLRVHQVGLIQRVLDATNHYLKLSCLNKVRLNSLDSIPPRNLSPLTFMHFKGIFIISFISVLSSFAVLLMGLFFSSTVYKYELICRSFMCWEVKQIN
>CaugIr404
MRTYCISVLLFLTLFISSLLCTNFKLRYKKDAEKEIMMKIVKKEAVAVNSGVTFISSVKNSTIYAVTRLTQERYVPTKSYYFKRGVITYPDDYDRRLFGHDIHQFTNRKTLSSELVFMKDIENWYNHGPYQYLLVQHQYMCCRGKEVRDRFVFVGNNETSHTAESYGTMKHVMYFVFLKQISAYNFTINTINVFDGEMADFIPTQFYNQEVGEFNWTGKLFYDWSGDFKGQGIALMDELSDELHDAIGKYFNATLRTANGVAAHAVPIVRADYVLRKPKNHVCTLNYHATYYDLNGFAIATRTPKHYFKTFKQYTTAFTPVQWGIILLAIALFTLTTKVLFNNNFDFLLLEYTLKPFLQCQVTIRAKFWKWRFFILFWAEMIFIVSVVYNGRYTSIMVVPDFETLPKTFEEVAGTNFRMNYFFDATYTRKFIHYLTIWFPETFKHADYDKLIKNAVFDHPRLTLNVSSELENNNVFFCDVNNFKRMLRVCVDYEGNSLAVLQTFERARITTYFGTVYGQVHVEKLAKFYLWTHSSGWYRQVYNIKQNMQKVAAVKDVQLKALRENSAPVKVKPLKLKQFEGIFIILFFSLFLALVSFLVELCVF
>CaugIr405
MLIVKIQQWIIIFAFCLPVVSTLTVLPTNIAEQNVMMKIVKMEAEACNSGVTFLSSINNSTIFEVTRLTQERYIPTKSYWLKRRTIQSKHYDRELFGHDIHQFTNRRSNSSDLVFVKDTSQWTDNWGYIRTIHQYMCCRGKEIRDRFVFVGDSDTEDYAKLFRMTRNIKFFIFLKEEIENVFTASKLVFDDSVIDRFNFQTVLLYDHRFSRFKLLKKLFGDESAGNMNGNKIHFYSDSFVNNLIAKYLNGNKEIGHLWNHAYRSSMSLINANYILHKKSSACGMTYHSVYFSFNGYGIVTKTPNPISRTFGKYVKAYSNLTWGLLLTVNVLFLATVKYLFSGRSLAFFVIAYVFKPFFQCQINIKVKKWKYYILFWAEMIFILSVIYNGEYTSNMVVPEYEELVDNLDKLINSNYKTNFFAAKGTVENSFEIFHRKYPHVVKSDSFDKLFQNSKSQFNHPEYIYASELQNGVFLGDTNHLNMFKCCVLDFEGRPQMIVHSLKDIKILGYYGTMFAQPYLEKLTNLILRIHGSGSSKQYEDRDNNQYKLRTMTYIRSNILASGVQPKKVFPLVLFQFNGIFIISMVLISSAFVCLVLEIFIVQYGRTRYTYPFAFLK
>CaugIr406
MKLPMYIWVIYITMPCYCFVQRSLLTEQEQIYESIIDVLKCYQSRNHSVTIIFNFPNVPQCVHHYLFQVTWIPSKMYTVWKTGTQRWPSLRRNPAPQRSGLLQEIVFLGSGYQVRSMYSDILYEYGFKRPKYISDKFVILTTEVRELTNITANQKGITQPEGTVRGSFGSMYKYLLIINLISKRRMKLFFICWFCRKGHVTFIDVGDFNIKELPRDLNIFPDTTLNLNGNQYKVDGTRNKYFVEYCMQYMNFTPVTLKLNLVTVDFETPIVYFKTLPESVSYSSATGTGKLIFATKYPIEVYRPYKLLSKLLSTESWIAILVSVLIVFIFLNIKIYALGKPSYVLVEYLFKPLFLDEINIPHGRALPFLQLWSFMILVMTTILKAKYTEVMTQKDYEDQPESFTDLVKQNYISETPMSTNQFIGYFFLENQATMSLIHKTWKRKLKNEESVTSHLLQLKHNKSLAVLADFKTLEMYRDYEAKTPLGNSYIKLHYPPETTQTFIGIKVFGFTVETETFFKCASKFIASGKPTVKQMILEMNEKQLAVLYDQLKKSLQQGIPLPSGVDKLNLLTVMNGFLLLAIFGVFSLLAFIKEIIQFHISGKVNARK
>CaugIr407P
MKLPVYIWVIFITIPCYCFVQRSLLTEKEQIYESIIDVLKCDQSRNHSVTIIFNFPNVPLCVHHYLFQETWIPTKMYIVRKAGTQRWFSLRRNPAPQRSGLLQEIVFLGIGYQSRSMYSDILYEYVSKRPKYNSDKFVILTTEMRELRYITAIQHGNIQPEGTVTGSFGSVYKYLLIINLISKRRMKLFFICWFCHRSHVTFNDVGGFNLKELPRDLNIFRDTTLDMNGNEYKVDGTRNNYFVEYCMQYVNFTPVSPKLNMVIVDFETPIVFFKNLPDSVSYSSATGTGKFIFATKFPIEVYREYRPYKLLSKLLSTESWILLLVSVPIIFIFLNNKLYTLGKSSYILVEYIFKSLFLDEINIPHGRALPFLQLWSFMILXDTTILKAKYTEVMTQKDZEVQPESFTNLVEQNYISETPMSIYQFLGYFFLENGTTISLIKKTWKRKHTEDESVASHLLQLKHNKSLAVLADFKTLLRYRDYETKTPLGNSYLKLHYPPETTQTFIGIKVYGFNVETETFFKCASKFVVSGKPTVKRMILEMNEKQLAVLYDQLKKSLQQGIPLPSRVDKLNLRTVMNGFLLLAIFGVCSLLAFMKEIIQFHIN
>CaugIr408
MMNLSMYIWMIVITMPCYCFVQRTLSTASEQIYESIIGVLKCEQSHNHSVTIIFNFPNVPRSVHYFLFQEAWIPTKMYTVWKMDPKSWLSGRWNPAPQKSDHLKEIIFLDGGYQGKSIYFDILVHYVSKRPKYNSDKFVILTTEMRELRNITSNQKGNIQPEGTLFGSFGSMYKYLLIIYLVGEGRVKLLFICWFCHRGHVTFNDVGDFNLKELPKELNIFCDTTLNMNGNQYNVHDARNNYFVNYCMRYMNFTTVPMKAQMGMVLLDFKTPIGYFKGVSYKFLYSSATGTRKLIFATKSPIEVYRPYKLPSKLLSFESWIAVVVSVLIVFIFLNIEIYALGKPSYVLVEYVFKPLLLDEINIPNGRALPFLQLWSFMILVLTTILKAKYTEVMIQKDYEDQPESFTNLVEHNYISETPMSIFQFVGYLYLHNKTTESLILKIWKRRHAADESVTAHLMQLKHNSTLAVLADDKTLERYRDYETKTPLGNSYIKLHYPPETTQTFIGIKVNGLTVETETFFKCASRFIVSGKPTEKRMILEMNAKQLSVLYHQLKKSLQQGIPLSSGVDKLNLRTVTNSFVLLAIFGACSLLVFVKEITQFHINW
>CaugIr409P
MKFLVYILLVVNVMKYQCFVKQTSLTKEERTYESIIGILKCEQSRNHTVTIIFNFPNVPQNVHHFLHQEAWIPTKMYALSKPKSKHWPDSRWSSSSQRFTFSQEIVFIGGLNRETAMTDYYNRLHVHIEKIPKYISDRFVILTTGQNPMNITEFKQPGDLSVISNSLTKYLLIVNFVAMDDVELISLCWYCQIGHVTLKIIGTFQVKEIPTDLPIFLDTTLNFNGSTYVVDGESTNYFADYCSQFMNFTPVSSGYANAVFETPIVYLPGNSLMYYYSSATDNVQLIYATKYPLEIYKPYSLPLKLFSYQSWIAIIISVVFVFLFLNNKLYTLGEPSYILVEYIFRPLLSTEINIPEGRALAFLQLZSFMVLVFTTILQAKYTEIMTRKDYEGQPESIAELVQQDYTSETPLSVNQLIGYINNENSETRDLIYKTLKTRHFYEESMSTHLHNLITTSKLAVLDNDKNLVRYRDYETRTPLGNSFIKLHYPPETTKTFTGVRFSIFTIEADRFSKCALMFCQSGKPTEKQLLLKLNEKQLHVLSYSIKNSVEQKLHMSTKNEKLNLKNAMNGFVLLGIFGSFSTLVFLTEISHFNIKSCIVIS
>CaugIr410P
MKFLVYILLIVNVKKYQCFVKQTSLMKEEQKYESIIGILKYEQSHNHTVTIIFDFPNVPRNVHHFLHQEAWIPTXKMYTLSKTKSKDWPDSRWSSSNQRFTFHQEIAFTGGLNSETAITQHYERLCIHIVKRPKYISDRFVILTTGQIPMNLTAIZEQIRQPNGDRTIVSTSVLKYILIVNFVAIEDVELISLCWYCQKGHVTLRIIGVFHVKEIPTDLPIFSDTTLNFNGNPYKVDGESTNYFADYCSQFMNFTLLSSTYTNAAFETPIVYLKGNSLMYYYSSATDNVQLIYATKYPLEIYKPYTLPLKLFSYKSWIAITLSVVFVFHFLNIKLYTLGEPSYILLEYIFRPLLTTEINIPDGKALSFLQLWSFMALVLTTVLQAKYKEVMIQKDYENQPESLEELVQQDYTSETPMSILPFVGYMHNENRETRRLIYRTLKRRHMFEEQMSTHLQNLINTSKLAILDSDKTLVRYRDYETRTLLGNSFIKLHYPPETTKTFIGIRFSLITIEAERFSKCALMFCQSGKPTEKQLLLKLNEKQLHELSYLIKNSVEQKLQLPTKTEKLNLKIVMNGFVLLAIFGSLSILVFLTEHFNIKN
>CaugIr411P
MKFLIYILLIVNVMKYQCFVKQTSLSKEEQKYESIIGILKCEQSHNHTVTIIFNFPNMSRNVHHFLHQEAWIPTKMYTASEPKSENWPDSRWSSSNQRFAFHQEIVFIGGLNSEAAVTDYYERLYIHIVKRPKYISDRFVILATGQNPMNLTEIQQQILQPDGELTVMSNNVLKYLLIVNFVAMDDVELISLCWYCQKGHVTLQIIGAFHVKEIASDLPIFSDTTLNFNGNPYKVKGESTNYFADYCSQFMNFTLLSSGFTNVAFETPIVYLSGSSLMYYYSXATEYVKLIYATKYPMEVYKPYTLLLKLFYYQSWTAIILCVVFVFLLLNNKLYSLGEPSYILVEYILRPLLKSEINIPEGKALVFLQLWSFMALTLTTILQAKYTEVMIQKDYEDQPESIEELGQQDYTSETPMSILPFIEYINNENRETRRLIYRTLKRRHMFEEQMSTHLQNLINTSKLAILDSDKTLERYRDFETRTPLGNSFIKLHYPPETTKTFIGIRFSLITIEAERLSKCALLFCQSGKPTEXQFLLKLNEKQSHELSYLIKNPVEQKLQLPTKTEKLNLKIVMNGFVLLAIFGSLSTLVFLTEISHLNIK
>CaugIr412P
MKLLVYIFLIINVMKYECFVKQTSLTKEEQTYLSIVSILKCEQFHNHTVTIIFNFPNVPRNVHHFLHQEAWIPAKMYTLSKYRSEHWSDSRWISSNQRFTFFQEIVFISGLNRETAMTDYYDRLYTHTATRSKYISDRFVILTTGQNPMNLTVIQQQIVQPDGDLFSVGSSNSKLKYLLIVNFVAMDDVELISLCWYCQIGHVTLKIIGIFHVKEIPTEIPIFSDTTLNFKGSPYKVGSKSTNYFADYCSQYMNFTLLSAEYTNAIFETPIVYLRGTSLNNYYSXATDNVKLIYATKYPLEIYKPYTLPLRLFSIQSWIAIIISVVFVFLFLNNKLYTLGEPSYILVEYIFRPLLSTEINIPDGKALPFLQLWSFMVLVLTTVLQAKYTEIMSQKNYEDQPESIAELVQQKYTSETPMSILHLVAFIENRETKSLIARTLKRRHYYEEQMSTHLQNLINTSKLAIFDSDKIFLSRYRDTKTPLRNSFIKLHYPPETTKTFIGVKFALITIEAERFSKCALMFCQSGKPTEKQLLLKLNEKQLHELFIKTSVEEKLQFPTKTEKLNLKITMNGFLLLVIFGTFSTLVFLTEILHFSIKS
>CaugIr413P
CVIFSIRFLANRVEIRKLLNLFLYIWLIFNAIQSRSFVKLTSLTKEEQTYESIIGILKCEQFHNHTVLIIFNLLNVPLSVYHFMHQEAWIPTKMQSFSKPKSKSWPDSRWSFSNQRFTFFQEIVFIGGVNRGTELTEYYGRLFEYILKRSKYIRDIFIILTTGKDPMNLTLLQEQIPQPAGDSSLVLTSFFKYLLIVDIAAVEHVQLISLCWYCQNGHATLERIGIFHVKEIPNDLLIFSDTTLNFNGNPYKVNGVVTNYFVDYCSQFMNFTFLSSGNTNAVFETPIVLLPGYSCHFYYSSATDSVKLIYATKYPLEVYKPYKLPLKLFSYQSWIAIICCVICVFLFLSNKLYTLGEPFYILVEYIFRPLLSTEIHIPEGKALPFLQLWSFIVLVLTTVLQVKYTEVMTQKDYEDQPERLAELVQQEYITETPMSLLQFLGYINNENRKTRDLIYKTLKRRHFYEESMSTHLQNLINTSKLVILDNDKNLVRYRDYETRTPLGNSFIKLHYPPETTPTFIGINFFYASIEAERFSKCALMYCQSGKPTEKLLLLKLNERQIHDINYFMKNSVEQKLQLPAKTEKLNLKTTMNGFVLLVIFGSFSILVFLTDVSHYHVKSKPQYF
>CaugIr414P
MKLLKYIWLFANVIQCRGFVEHTLLTKEEMTYESIIGILKCEQSHNHTVTIIFNSPNVPRNVHHFLHQEAWIPTKMYTFAKRTSQRWPDSRWSSSNQRCTFSQEIVFIGVVNRETVMTDYYSRLLVHRARSKYINDRFVILITGQNPINLTVNQEQIPQPNGDNTIVSTSVLKYLLIVNFVALDNVELISLCWYCQKGHVTLKIISVFHMKEIPSDLVAFSDTTLNFNGNPYKVNGDSTNYFAEYCSQFMNFTLLSSGETNVLFDTPIVYLGSSSLLYYYSSATDIVKLIYATKYPREVYKPYTLPLKLFSYKSZIAIIISLLFVFLFLNNRVYTLGEPSYVLVECIFRPLLSTEINIPDGKALRFLQFWSFMLLVLRTVIQAKYTEVMTRKDYEYQPESIAELVHQEYISTTPMSIFQFMGYINNENRGTQILIYGTLKRPIHWDAELMSTHLQNLINSTKSAILDSDKNLVRYRDYEARTAIGNSLIKLHYPPETTPSXTGNHAIIASIEIEKFSKCASMFSQSGKPNENSYLLKLNEKQLHTLSYFIKNAVEKELQFSTKTEKFNLKTAMNGFVLLGIFGTFSAFVFVMETLHFHMKRW
>CaugIr415P
SKRKSQRWPDSRWSSSSQRFEFSEDIVFIGVVNREALMTDHYSRLLVYKAKRPKYINDRFVILITGQTSINLXQIRQPNGDRKIVSTSVLKYLLIVNFATMDDVELISLCWYCQKGHVTLKTIVVFHVREIPSDLITFSDTTLNFNGNPYKVTGDSTNYFAEYCSQFMNFTLLSSGETNAIFETPIVYIPGNSLSHFYSSATGNVKLIYATIYSLETYKPYTLPLKLLSYQSWIAIIISVIFVLVFLNNRLYTLGEPSYILVEYIFRPLLSTEINIREEKALPFLQLWSFMLLVLTTVIQAKYTEVMTRKDYEDQPESMAELVQQEYTSETPMSIHQLFGYIMSDNGVTFTLIYGTLKRRHWDEELMSTHTQNLINTTKLAVLDSDKNLVRYRDYETRTPIGNSFIKLHYPPKTTSLLTGIRFFFATIEIERFSICALMFCQSGKPNEKZYLLKLNEKQLHALSYFIKNAVEKELHFSTKTEKLNLKTAMNGFVLHGIFGTFSILVFVMEILHFHMKRR
>CaugIr416P
MKLLDYIWLIANVIQCRSFVEHTLITKEEQTYESIIGILKCKQSHNHSVTIIFNSPNVPRNVHHFLHQEAWIPTXMQSLSEPKSGHLPDSRWSSSNQRFTFFQZIVFIGGVKGETATTKYYDRLLVHMLKRSKYMRDRFVVLTTGNDLINLNVIQEQILQPAGHHSMATTSFIKYLMIVNFVTVEKVELISLCWYRQRGHVTLKTIGIFHVKZIPTDLHVFSDTTLNLYGNPYKVNGASTNYFAHYCSQFMNFTLLTSGDINAAFETPIVYLPSFSLQYYYSHATDNVKLIYATKYPQETYKPYTLPLKLFSYQSWIAIIISVLFVFLFLNNRLYTLGEPSYVLVEYIFRPLFSTEINIPDGKALLFLQLWSFMVLVLTTVLQAKYTEVMTQKDYEDQPESIAELGQQEYTSETPMSVLQLXGYINNENRETNILIYRTLKRRHMYEEHMGTHLQNLINTSKLAVLDSDKNIVRYRDYETRTPFRNSFIKLHYPPETTSSFIGIRFGFATIEAERFSKCALMFCQSGKPTEKQLLLKLNKRQLHALSSYIKDSVEHKLQFSTKTEKLNLKTALNGFVLLEIFGSFSILVFLTEISHFNIK
>CaugIr417P
MKLLVYILLIVNVMKYQCFVKQTSLTKEEQTYESIIGILKCEQSHNHTVTIIFNFPNMPRNVHHFLHREAWIPSKVYTLSKPKSQRWPDSRWSSSNQRFTFSEEIVFIGGLNKETPMTEYYTRLSAHIAKRPKYISDRFVILTTGQNPTNLTEIKQPDGEFSSMIINSLTKYLLIVNFVPMDVVELISLCWYCQKGHVTLKIIGIFHVKEIQTDLPIFSDTTLNFKAGPYKVDAGESTNXSATDIVKLIYATKYPLEIYKPYTLPLKLFSYESWIVIIISVVFVFIFLNNKLYTLGEPXYILVEYIFRPLLSTEIKIPEGKALPFLQLWSFMVLVLTTILQAKYTEVMIQKNYEDQPESLAELVQQNYTSETPMSLQQLVGYTNNENGETNRLIDRTLKRRHWHEEQMSTHLQNLINTSKLTVLDSDNNLVRYRDYETRTPLENSFIKLHYPPDTTKTFIGVRINMITIEAERFSKCALMFSQSGKPTEKQLLLKMNEKQLHELSYFIKNSVEQKLQFYTKTQKLNLKLAMNGFVLLVIFGSFSILVFITEVSHFNIKS
>CaugIr418F
MKLLEYIWFIANVIQCRSFVEHTLLTKEEQTYESIIGILKCKQSQNHSVTVIFNSPNVPLNVHHFLHQEAWIPTKMYTLSKPKSKRWPDSRWSSSNQRFTFSEEIVFIGVVSRETVMTDYYGRFLEYKGKRSKYINDRFVILIAGQNRMNLTAFEEKIPQPTGEHTIMSTSVLKYFLIVNCVAMDDVELISLCWYCQKGHVTLNTVGVFHVKQIPTDLLAFSDTTLNFNGNPYKVSGDSTNYFAEYCSQFMNFTLLSSGDSNVLFDTPMVYLGGPSFLYYYSSATDIVKLIYATKYPREVYKPYTLPSKIFSYQAWIAIIISVLFVFLLLNNKLYNLREPSYILVEYIFRPLLSTEINIPDGNALPFLQFWSFMLLVLTTVLQAKYTEVMTRKDYEDQPESIAELVHQQYISTTPMSIFQLIGYLNNENRGTRILILATLKRPARHMDEQLMSTHIQNLINTTKLAILGSDKNLVRYRDYEARTPIGNSFIKLHYPPETTPTLIGIRFAFVSIEIESFFKCALLFCQSGKPNEKSYLLKLNEKQLDTLSYFIKNAVEKELHFSTNTEKLNLKTAMNGFVLLLIFGTFSAFVFVIEILHFHMKRR
>CaugIr419P
MNLLVYILLIVNVTQCHCFVKLNSLTKEEQAYESIISITKCDQSRNHTVTIIFNLPNVPLSVHHLLHQEAWIPTKMKTLWNTKHAHWPDSRWSSSNQRLTFSQEIVFIGGVDRETSMTKZYSTLFGYLAKRPKYIRDRFVILTTGKYPMNFTIIQQQILQPLGDLSPVYTSFFKYLLIVSFNALENVELISVCWYCQKGHVTLKQIGIFHLKKITSDLLIFSDTTMNLNGNPYKVDVSTNYFVDYCSQFMNFTPLSSRGLTNAVFETPIFYLLGSSILNHYSSATDIIKLIYATKYPLEMYKPYTLPLKLFSYQSWIAIIITFVSVFLFLNNKLYILGEPSFVLVEYVFKPLLSNQINIPDGKALPFLQLWSFMVLVLTTVLQAKYTEVMIQKDYEDQPESLKELAEREYSSEFPMSLIQFIGFMHNENKSTIKLIQRTRLHMHEEMMSTHLQNLISTSKLAVLDSDKTLKRYRDYETRTPFGNSFIKLHYPPETTPVFIGVRVTYATIEAEGFSKCASMFCQSGKPTEKQLLLKLNERQLYTLSNFIKNAIEQKLQFPTKTEKLNLKTTMNRFVLLGILGSFSILVLLIEVSHFQIKMYVTFCLNCHYM
>CaugIr420P
ESNLIDEGLTYESIIGILKCEQSHNHTVTIIFNFSNVPASVHHFLHHEAWIPTKIITIWKTESDDWADSRWSSAIQRFTFSEEIVFLGGVERDASMLVHYKMFFKHMFTRPKYISDRYVMLTTGEDRINLTDSQEYIEQPDGHHSVDIEEFLKYILIVDFASGEEVELISLCWYCDIDSGTLSTIGTFHVNKIPSDLHIFSDTTLNFNRNPYKVNGVATNYFAEYCSQFKNFTILSSRYTNAIFETPITYLRDTSMNFYYSSATDNVKLIYATIYPPEVYKPYTLSLKIFSYQCWIAIISCVVSVFIFLNNKLYTLDEPSYVLVEZIFRPLLSNHINIPDGKALLFLQXWSFMVLVLTTILLAKYTQVMIYKDYEDQLECLTKLEQQKYTTETPISHFQFLGLVYNEYEVTRDLILRLLKRRHWDEESISSHLQNLINTSNLAILDSDKNLLRYRKYETRTPLGNFFVKLHYPPETTTTFIGVRFHFATVEVERFCECISLFSQSGKPTEKQLLLKLNEKQLQTLSFFYZKISZZEITISFKNZKTQLENCYEWVYTSZNLWNFNILVLLTEVLHFYIK
>CaugIr421P
MNPLICILVIINVTQCQYFVKLTPLTKEEQTYESIISILKCEQSRNHTVTIIFNFPNVPLSVHNFLHQEAWIPTKMKTLWKTNPAHWPDSRWSSSNQRSTFSQEIVFIGGVDRETTMTEYYSTLSEHMLKRPKYIIDRFVILATGKYSMNFTIIQQQILQPAGDVSPVXSFFKYLLIVNFNVVENVKMISVCZYCQRGHVTLKQIGIFQAKEIPTDLIIFSDTTIKFNGNLYKVYGSKNYFAAYCSQFMNFTLLSSRDNTNAIFETPIFNLPGSSVFNYYSSATDXKLIYATKYPLKMYKPYTLPLKLFSYQSWITIIINVVFVFLFLNSRLYILGERSYVLIEYVFKPLLSNQINIPDGKALPFLQLWSFMVLVLTTVLQAKYTEVMIQRDYEDQPESLKELEEQEYTSETPMSLIQFVGFMYNESEVTMKLIQRTRWYMZEELMSTHLQNLINTRKLAVLDSDKTLVRYRDYDTRTSFGNSFIKLHYPPETTPIFIGVRHAYATVEAERFSKCASMFCQSGKPTEKQLLLKLNERQLHAXYLIKNAVEQKLQFPTKTEKLNLKTSMNGFVLLGIFGTFSNLVFLIEVSHFQIK
>CaugIr422P
MLSSILNFLKHFWVIFILMQCSCVIQKTSMTKEELMYESIIGVLTCKQSHNQSVTIVFNFPNVPRTVHHFLFQEHLFPTKIYSLQKTKPGLWLSSRFNPVPQRSGYFQEIVFLPSVSQFQSAYYSILQEYVNMRPKYSNDKFVLLAPGIKELRNLTTIQQGILKPDGITQGSIGSAFKYLLIIHLMDDERVKLFSICWFCIKGSAIFNDIGTFITNEIPVHLNIFADTILDLNGNIYNINGLNNAHYFVEYCLQYMNFTPVPIFKXPVVEFEAPIIYMPAHPRSTRLFYYSTVTDSVKFIFAISFPKEVYZPYTLPLTLFSYQLWICLIISIFIVFFFLNNKHFALGDLSYILVEYVFKPFFSSEISIPNGRALPFLQLWSFTILVLTTILQAKYTEVMTQKDYETQAESLRDLLDHKYSGTTPLSRSQLYGFVLIENATTRDLLLRRLKDADRMSEESMNSHLVKLKYADNVAVFVDDKTLVRYRDHETRTYLGKSYIKLHYPPETTKTFIGVRILRYSVEAVTFFRCTSRFTQSGKPTEKKMLLKMNEKQLSSLNNFTNESLQGKIELPSKVARLNLKTVMNGFGLLGIFGSFSAIIFVMELIKSFY
>CaugIr423P
MRFIKYMWMLLFVISYQCLVHKKLVTKEEQSYESIIGILKCDQSRNHSVTIIYSFTNVPRNVYYFLFKEAWVPVKMLNTYAIWNSTRRNPAPQRSNYFNDLVFLGKTANSVRPYFRLITKYFNTRPKYDKYVIIITQVNEVRXGNKQPNGNVGESIGSFSKFLLIVNFVKRDDVKLITVCWFCERGHVTFKDIGTSNGKEIKPDLNRFSDTTINLNGNSYHSDGNSAKYLVEYCSQYMNFTPLPSGPYYLAHIVFETPLICDAGLSECKSYFSSATGIAQVIFATKLPLEVYKPYTLPLKLFSYQSWITVIFSTVLVFIFLNNKYYALGEPSHILVEYIFRPLLSNEIDIPNGRALPFLQLWSFMLMVLTTILLGKYTEVMTQKDHESQPGCLTGLVNQNYSSETPFSVQQWVERLGSYNLTMKQFFYQNVRQHWSEEPISPLLIKVRDNYQTAVIADDVTLVRYRDXIVYSVETETFLRCASRFIEFGKPTVQKLLLEMNERQLSSMKKFIIKNLQQNLHVHSGAKKLNVRTVMNGFTLLAFFGTFSILVFLVEV
>CaugIr424P
MKFLRYFWVIFIFMQCLCVIQKTSMTKEELMYESIIGVLTCKQSYNHSVTIIFNFPNVPRTVHHFLFQELLIPIKIYSLQKTKPGLWLSSRFNPVPQRSGYFQEIVFLSSVNQFQSMYYSILQEYVNMRPKYSNDRFALLAPGIKELRNLTSIQRGILQPDGITLGSIGSAFKYILVIHLMDGEKMKLFSICWFCKRGRAIFKDIGIFVAKEIPMDLNLFADTTIDFNGNIYNINGLNNTNYFVDYCAQHMNFTPVPIFEKFTVVEFEAPIIYMPAHPRLSRFFYYSTVTDSVKFIFATAFPKEVYKPYTLPLKLFSXQLWICLIISILIAFFFLNNKHFALGDPSYILVEYVFKPFLSNEINIPDGRALPFLQLWSFMILALTTILQAKYTEIMTQKDYETQPESLTDLLVKTYSGTTPLSKSQFVGFILIENATTRNLLLRRLKDADHMSEESMNSHLVKLKYADNVAVFADDKTLVRYRDHETRTHLGKSYIKLHYPPETTKTFIGVKFIRYSVEAESFFRCTSRFTQSGKPTEKKMMLKINEKQLRALNNFTKESFQGKIELAPKVEKLNLKTVMNGFVLLLIVGSFSTVIFLMEI
>CaugIr425P
MLNMIITSMMSISFWCVCLILPIIQSKSKISKTELSKEELSYESIIGILNCEQLKNHSVTIIFNFPRVPKTVHYFLFNEGWIPTQMVTLWKTSTWNWPVGRWNSSPQKSGLFQNVVFLAFTFNYTYRFGIYDFLRGYLLTRPKYMNDMNIVLTNAGEMENIEKQQYGNRQPEGHALTCYSYLKYVSIIYWNSDNTVNLTSLCWFCQKGKVVFNNIEHLHMNDIPKDLTLFRDTTLDFLGSPYDSGKKKDYPFNKYCSQYLNFSSQMLSTMFYLFLYDAVISYTSDEILNDYFSTATASVKFIFATSIPKESNKPYTLPLKLFTYQSWIAIILTTMIVVVFLSNKLYGLGHZSYVVVEYVFRPMFISDINIPEGNRARSFIQLWSSMLLILSTVLQAKYTEVMTKKDYEIQPENLKELVEMNYPLYTPMGYFQISAYLITQREGVQSDLVEALAKEQESNIPIGFYLEMLKNGSRIAVLEEDVTLLKYRDYVTKTPLGTLYIELHYPNEFSRKITGIKFIELSVEFESFDKCASRYVMSGKPTEKEKLLKLHENQLKDLHDFLKSNLLYGRKLSEKRAKLTVMQVMNGFVILGMLGSVSVLVLVAEVLLFCLRR
>CaugIr426
MIDVQVICSFPSFVQTVRMCVLGQKMWIPKLLLLCLCVLYFIQSISCGMPIKIYPVVVLNRTENSNCSPIIILNKNSSIKYKADYDPKMILTTSSNKKYKTVLKQFNKQILQNSSLCYEVIIENNFLISSVYKLMLANKYCSSTTKITFHLNNGSYSTKYLMFGVIGHKPVVLNINDHSFKPSLFDEGLTSKMELDIAKNGIIHNFHEKTFKLLLNGLTYLTVYNRTGNSTHLIGGTELTKLEPLSKILNFTFDGEYTVGYYVVFENGTYGGILGKARNSPFHLALDLSPTFRRFGLVDFINIQIFEKTSFTTTFPKESFPISNLWNVFDLYIWIYLAASFLIYTITLSFIDFLKGNKISLCGIIMFLYKSLLGHSAHLDMKETHSRIIFFFWLLLFSTVLKTAYQGKWVSLMLIPSYQKMPKTFAELISEEQYKLVYAQYDALFSEILQHYSIQEKRVVRKNKGIECIKSCYSGKSACVGSIAQMLYFANYEFGSRKCGTPELFVSNDGLLPFYSTWAFSPHSPYTSTFNKYLGFFASSHSQTKLVSDTLDGIKKLNNKKSNLRCSKVKVLSLYNIAGCIVAFIFGVSISLKCFFYELRHSVR
>CaugIr427
MLNILLMLLFILYDWNYISCSAVKIETKTVILLNYGEKSNCTVIAIENANNLYPNNNNVASKIQVNIHSRKSYKTAMRNINKQVLQRSAMCYNVIVENNTMLTPMYKVILGNKYISGTTEITFHVNNGGYLTKYLMFGTTDGRPVVFNNNESSLELYLFDNGLTSKMELDITKNGIIRNFYGKTFKILLNAITQLTVYNRTGNRTNLTGGTELMKLRPLSKILNFTFAGEYVPDGYFADFQNGSYGGILGKVRNGPSHFALDLSPTFKRYGLVDFINVQIFEKTSFVTAFPREIFPISNLWNVFHFHIWICLGISFLIYAITLSFFEFMNGEKINFCGSVMFLYMSLLGHSANLVMKDIQFRVIFCIWLLLFSTVLKTAYQGKWVSLMLIPSYQKFPKTFDELLTDKRYKLIFSKYHALFLETLEDLKIKESRIINKDGVECIKFCYFEKRACVESAAEILYFLNFELLSQKCGIPELFVTEDGLLPFYSTWAFSPHSPYTSTFNKYLGFFAASHSKIKLESDSLEGIRKLSKKKSNLDCSKVKVLSLYNIAGCIVAFIFGVSISLMCFFYELRQLRIIAQ
>CaugIr428
MLVQIVTCIFVLYGFKYISSSIIMEADTVLLDHGEKFNCSLIIIEHVKNSANYHKTEYTPIMLLNIYSDKSYKNVLKRFNKQVLHHSAMCYEVLLKYKELLSPIYKVMLTNRYFPGTTQIIFHVNNGSYSTKYLMFGVIDNKPVVLNKNESSSKLSLFDDGLTSIMELDIAENGIIHNFNGQTFKVVVSGLTHFTVYNRIGNRTHLTGGTELIKLLPLSKILNFTFDGQYDDDYFIDFRNGTYGGILGKARSSPMHFGLDLSPTFQRFGLVDFINVQIFEHTSFTTTFPRESFPISNLWNVFDFYIWIFLAISFLIYTITFSVTDFLNGNKIIFCDYIIFLYASLLGHSVKETNFRLMFGFWLFLVSTVLRTAYQGKWVSLMLTPIYQNMPKTFVELLSNEQYKIVLADTIFEEILEDYGIQKSRVERENDVVYCIKSCYSGKRACVDSFAQLLYYVNYEFGGKKCGTPELFVSNDGLLPFYSTWAFSPHSPFTSTFNKYLGFFASSHSKIKLESDSLEGIKKLTKKKNTNQDCSKVKVLSLYNIAGGIVVFISGVSISILCLFHEQINFPR
>CaugIr429
MLAQVLTCIFVLYSSKYISSEKIVEADSVLLDHGEKLNCSLIIIEHTKNSANYHETAYTSVMFLNIYLDQSYKNVLKKFNKQVLHHSTMCYEVQVKYRELLSPIYKVMLTNRYFPGTTQITFHVNNGSYSTKYLMFGVIGNKPVVLNRNNSSSKLSLFDDGLTSKMELDIAENGIIHNFNGQTFKAVVCGLTHFTLYNRIGNQIHLTGGTELMKLIPLAKTLNFTFDGQYADGYFTDFKNGTYGGILGKARSNPMHFGLDLSPTFQRFGLVDFINVQIFEYTSFTTTFPRESFPIGNLWNVFDFYIWICLVISFLIYIIIFMVTDFLNGNKIKFCNYIMFLYTSLLGHSVVVRLVKKETNFRLMFCLWLFLVSTVLRTAYQGKWVSLMSTPIYQKMPKTFVELFSNKQYKIVLTENTIFEEILKNYGIQESRVMHKNDGIYCIKSCYSGKRACVDSLAALLYYRNSEFSSKTCGIPELFVSNDGQLPFYSTWAFSPHSPFTSTFNKYLGFFASSHSKTKLESDSLEGIKKLTKKKYKNQDCSKVKVLSLYNIAGCIVGFISGVSISVLFFFHEQINFPH
>CaugIr430
MMGILEGANVIFLLLIAVFNCTSDILQNINEMELIDDLIDTKCTVVQFIVFLKEYKASVNPRILIKFNGTAAFLTDVSVFQHSKQCLDILTDSNSVSSIGILKEMFTNFRYVRDLTIEVMVTNNSVSVHKMKILQELPYATMKEHRSNDTIVSCYKYKNGSIEFCNGDRHDYSSFDGKQFTLVVGYETSCITFDQTDDSVVLTGGTEVLKLEMLAKKLNFTYKIHRTLKYGTVLENGTLTGILGRVHESETNFAIDLSPSPERYPHVDFVNVQNIDGIVFSVVSPKEILPVSNLWQTFDRSIWVYFCATFLVMNIILFLLTSNRSVSSAGNNFLFLYQTMLGQLCCDNSDVTMFGKHKVVFRCLFFLWLMFSTILLTAYESKWVTLMVFPQYENIPKTFSELFDSQYIIYTPGMDTVFLEYLKSYNLRIKYASGPDNCIDNCFSGTHSCLISPSYFIYYINKNYFYGNCETDDLFVSHEKFFFSFDTWAFHPGSPYTATFNKYINWISATHSESKLKSNVVRAIKSSAKREKGIIDSEIFRDCSSVNALKVFNVFGCFLILFFGTCLSILVLGIEKYENV
>CaugIr431
MSQCFGFERSHCISSVVVNLVLLSINIVHSTLKISHNSNKVEITKNGIELKCMTVIFGTFSPKNDKYCCNPTILISFNQSSPFVADVPVFQHSRQCLQIITSGNYAFQSAIHFKEMFRNAFHIRDVIVEVILENSSVLRNKLSVLQELPYAKVQERTNNDNLASCYRYLNRSYTSCNGIREDISSFEGKQFTVVIGVQNLFITFDKIGNTTKLSGGTELPKIKMLAKKLNFTYKSNQEAKYGTILPNGTLTGILRNIHESETHFAIELSPSPMRYKYVDFLSVQNIYDASFVIASPKEILPISNLWLAFQSSVWLCFSVTFICLNFTLFLLTSIRNISSVGYISIFLYLTIFGQPANENLDTLMFENHLTLFRYMFFIWLLCATILGTAYKSKWVTLMLFPQYENVPETFRQLFASQYTISTPGIDSIHSEYAKTNNIKINYVSSADVCIQKCFSGKHSCLYPSIYFAYYVNKNYVFGKCESDKLFVSEDKFYFLYDTWAFPPGSPYTLTFNKHINWISATHSYGKLKTEVLSEIKTKAKKEKGIHNFMIFNDCSSVKVLTIINVSSSFLIFFFGLAVAMIVVGMEICYKIFPFYCTSSSRIYSSKSTCDHEINST
>CaugIr432
MVSNVMLLHHGLTNSQFTRNATLILVIYLNVLKCTGRILQNSNGVVVEDHLIDMKCTVVHFGDSPMTNQNFGTSPKISIRLSETIPFITGVPVFQRSRQCLQILVTDNNSVSSAVMFKAMFKNNRYIRDVTVEVGLTNSTYQDHKLNVLRELPYSKIKEYSRNDNTVSCYNYRNGSYVSCTNRDDIASFEGKQFTLVISYETAYITYDQIGNGFELTGGTEILKVEILAKKLNFTYKLHRELKYGSKLQNGSITGVLRNVHESETHFTVELSPSVVRYPFVDFINVQNIDGLSFLIASPEEILPLSNLWNAFHSSVWIYLCIAFLALSILLFLISNNRDIPSMGYISVLLYEIIILGQPTSNNLEVTMFRSHKTVFRYLILMSLLFSIVLGTAYKSKWVTLMVYPQHRKVPETFSDLFKSEYTISTPGIDTIHFEHMKRNSRKIHYVPSPGICIQNCFSGSHSCLNPTTFFIYYVNKNYIYGSCESAKLLTSKDVFYFYFETWAFPHGSPYTLTFNKHINWIAATHSDDRLKASVFTKIKSKAKIERGIQNSKIFRSCSTVKVLDIVNVIGCFLILFFGVTIAIVALVMENVL
>CaugIr433
MLLRHGRSNKQIRTNVNLIPVLVIYLNVFKCNVRISQSLNDLVVVKHLSNLKCAVVQLGDFPMAKYNSGAPPKICISLNGTIPFITSVPVFQRSKQCLQIIVTDNNAVSSAVMFKEMFRNTRYMRDVTFEVELTNNSYQNHKLSVLRELPYAKIKEYSQINNTVSCYNYRNDSYVSCTNRDDIPSFEGKEFTLVIGYETVYITYDQIGDDYELTGGTEILKLEMLAKKLNFTYKLHRELKYGSKLQNGSITGILRNVHESETHFTVELSPSAIRYPYVDFVNVQNIDGISFSIASPEEIHPVNNLWNVFHSSVWVSLCIAFLVLSILLFMLNTKHDITSVFYISILLYQIILGQQISNNLDVKMFRKHKTVFRYLILISLLLSTVLSTAYKSKWVMLMVHPQYQNIPETFSELFKSEYTISTADNDNVYTELIKRSSINIQYVHSLEDCIQKCFSGTFTCLSANIYFIYYVKKNYIYGNCESPKLLTSKEEYYYYFETWAFPPGSPYTLTFNKHINWIAATHSDAKLKANVLNDIKSKTIRERGIQNSEIFNRCSTVKVLNILNILGCFLILFFGVTVATVALVMENIFVEI
>CaugIr434P
MVTVLIDMLLHPRHSNKQLAANVILILVIYLNVSNCNAMISESLNDLILTEHINNIKCTVVEFGDFPMAKYNSGTPPKIYISFDETIPFITSVPVFKRSKQCLQIIVTENNAVSSAVMFKEMFRNFRYIRDVTFEVELTNNSYQDHKLDVFRELPYAKIKEYSRYNNTVSCYNYINGSYVSCTNTVNIPSFEGKQFTLVIGFETVYITYDQIGVGFELTGGTEILKLEMLAKKLNFTYKLHRELKYGSKLRNGSITGILRNAHESETHFTVELSPSAIRYPYVDFVNVQNIDGLSFLIASPDEILPINNLWNAFNCSVWVSLCIAFLVLNILLFLLNTKRGIPSVLYISISLYQIILGQPVCNNLDVTMFQNRKSVFRYLIIISLLSSTILGTAYKSKWVTLMVYPQYKKVPEKTFSELLKSGYTISTTDIDTVHIELMKGSSIKFRYVPSVDGCIQSCFSETLSACFCVTTYCFYHMKKKYIYGNCESPKLLISKDEYYLYFESWAFPPGSPYTLTFNKHINZIEATHSEAKLKAQVLNEVKSKTTKGKGIQNSMIFHLCSTAKVLNVVNIFGCFLILFLGLTVAAAALLIEKVFWKMSCYC
>CaugIr435P
MPLRREHMNTQFKTISKLILIIYLNVSQCTGRISQNSNGVVVPEHLSDLKCTLVQFGVYPITNHYFETFPKISIRFNGTIPFITDVPVFQRSKQCLQIIVTDNNSFSSAVMFKKMFRNTRCLRNVTFEVELTNPSSVDNKLNVFRELPYAKIKEYSRNNNTISCYNYRNGSYVSCTNIDDIPSFEGKQFTLEFGYETVYITYDQIGDGFEQTGGTDILKLEMLAKKLNFTYMLHRELKYGSKLPNGSLTGILRNVHESEIHFTIELSPSPVRYPFVDFINVQNIDGLSFLIASPEEILPVSNLWQTFHSSVWVYLCIAFLVLGIILFLLSSNRDIHSVGYISILLZEILFGQPTSNNLDATVFRKHKTVFRYLILISLLFSTVLSTAYKSKWVTLMVYPQYQNMPETFSELSKSGYTISTPDIDTVHSELIKRNSIKFHYSPSVNDCIQNCFSGAVACLGATTYFLYIVNRNYIYGNCEAAKLRTSKDAFNFYFETWAFPPGSPYTLTFNKHINWIVATHSDAKLKANVFTKIKNRAKNEIGIQNSEIFHSCSPVKVLNVVHVIGCFFILLFGLVVATVALVMKNVWVRM
>CaugIr436P
MPRRYGLTNTQFTRNTTLMLLIHLMNVFKCSGRISQNSNRAVDEHLIGIKCAVVYFGIIPVTNENFETSPKISILLNGTTPFTTDVPVFQRSKQYLQIIITDNNSFSSAVVFKEMFRNNRYIRDITFEVELTSTSSVDYKLNVFREFPYAKIKEYSRSNNIVSCYNYRNGSYVSCTSTDDIPSFEGKQFTLVIGYETVYVTYDQIGDSLFKLTGGTETLKVGILAKXLNFTYKIHRELKYGSKLQNGSITGILRNVHESETHFTIELSPSPVRYPYVDFINVQNIDGLSFVIVSPEETLPVSNLWNAFHSLIWIYLCIVLFVLNILLFLLSSNRDISSLGYISFLLYEIILGLPTSNSLDMTMFRKHKSVFRYLIIISLLLSTVLSTAYKSKWVMLMVHPQYQNIPETFQELFKSGYTISTTDIDNVYNELMKGSKIDIQYVPSMGDCIQNCFSGTLSCFCSTTYFFYYVNKNYIYGNCESSKLITSKEEFYYYFETWAFPPGSPYTLTFNKHINWISATHSITKLKASVFTKIKSKTTKERGIQNSKNFQSCSTAKVLNVVNVIGCFLILLFGVIVATVALVIEKVW
>CaugIr437
MSYLSCSRSYFIKILNVILIFQYIGNCSSVVFQKSEKIDLTKPLTYLKCAIVWFEAISMDTNNIRTGPIIKLSIKGSASFLTGVPVFQRSEQCLHILTANSNVIYSVQKFKETFTNYRYMRDVTIEVILRNSSTVGNKLKVLQVLPYAKLQEHTNSSDGVSCYRYRNGSITPCKGLRDDIPNFYGKQFTLIIGFENAYITYINIGNTIKLTGGIEVRKIKMLAKKLNFTYSVQHEPKYGAILPDGTLTGILRNINEHETHFSVELSPSPLRYQYVDFLSVQSINGVSFLIASPKEVHPVSNLWHALHSSVWICFFITFTCMNVILSLQRESISVGYNSLLLYQAIIGQPANDHTVSQTMNGGRKNIFRYLFFIWLLFSTIFGTAYKSKWFMLMVFPQYQKVPTTFKELFESKYTINIPSTDTIHSEYVKCNNITVNHFSSVNVCIQKCFTGMHSCLYSSAYFDYTFNRYYSYTNCESEKLFHSKDTFYFTYDSWAFSPGSPYISTFNKHINWIAATHSEKKDRNDVLNEIKNKAKKDRGIHNSNLYRGCSSVKVLRIVNVFCCFLFLFLGLIVAAIALEIEKYCEDVGYLL
>CaugIr438
MIVVGFAILIILRYSVYGVPITTKDIFNVVSVDYECAFILFGTSLKTNRIHFNPGIRITSNLLVGLVTQIPVFQRSKQCLNIVTSAKVALTSVVMFKKMFANYRTMRNITVDLTSVNSVAQDYKLKIFRQIPYAKLQERVKSESITPYYRYQNGSLLVCTYNDLDGVRSFEGKQFVLVVVFESPYITFNQTGDTIIPLDGTEFLKVNMLAKKLNFTYKLVRRMKYGTKLSNGFLTGILKTIHESETHFAVDMSPSPRRYPFVDFLTVQNFDSISFSIAAPKEILPISNLWKTFDTSVWIFFCSSLVILNFIIFSLVGNFNLSSLFDYFLLLYMSMLGQTAGNYFKGEFLKNRVSTIRYLFCIWLLFCIVLGTAYQSKWVTLMMFPQYQKVPETFKELFNSEYTITTPNVDTIILEYMENNNIKTRHVSTFDQCINDCFIGKHSCINAPYYFIYYINKDYLYGNCESEKLLVSKDKLSSSYDTWVFPPGSPYSTTFNKHLSWIAATSSLIKLKSDVYNVIKSKAKKKRGVKNSNIFQHCSAAKAFTVSNVFGCLLIIFVGLCVAAATLMLEQIWSKYTKK
>CaugIr439
MSRLFLILFLEVIAVLSLIVSGSSTYITCKTNKPQDQSSSLDCIHIYFNHGFMITGNNSKARIYFNHNTIIRYVTEIPVFQHAEQCLVIVTFPENAVCSAVKFTQMFRNTRYLRNITVQTMLAANYSVKDYKLNVLRKLPYATLLERTTDGSADSCYVYRNGSVVVCEDSKNYVTSFEGKQFIVLVGEESLYFTFQQIGDSVTATGGTEVFKINMLAKKLNFTYNLQRDREYGTQLKNGTLTGIIKLIHDGEIHFAVDVSVSPLRYPYLDFVSVQNIDGFSFAVAAAEEILPISNLWNPFQNLVWAYFIVTFAALSIILVLLINNTNISSTSDTFLLLFMSMLGQSGSSYLTVELFRQKITAFRYLFSIWLLFSSILGTAYKSKWVTLMVFPQYQKIPKTFDELFKSDYSLHVPGLGSVHLEIMANNNIKVDEGTYWDDCIFNCLLGKYSCLESETYFSYVLNKNYVYGKCESYKLFVSDDNFCATYDTWVFPPGSPYTLTFNKYINWIIATHSVGKLQSDVVDMVRKNVKIEKGIKNSEVFENCSNVKALKESNIFGCFLILLLGFVVTSAVFGLELMLKTLVINCSF
>CaugIr440
MIGLALIFFTNILLLLLMILGTLSDITLKYSKFRPLQYFTEMNCVQIHFDSHLTSIRSATDRPIIRLTSTYDQTTECATEIPVFQHVEQCLVMVSTDKHAVSSVVKFKRMFKSARYLRNITVDSILTNSSVKDYELNVLRKIPYGMLHVRETGASADLCYVYRNGSVFFCEGSKNEFASFEGKLFTLLVGEECVSLTFRQRAETVTATGGTELLKIDMLAKKLNFTYILQKKSHYGRRLKNGTLTGIVSAIHHGETHFVVDISESPVRYHYLDFLSVQNIDGFSFVLASAKEILPISNLWKPFQYFVWVYFSVVFAALNIVLTLLVNSSSLFLIADTFVLLFMSVLGQSVSNGLTEELFRYHRTFFRYIFCMWLLFSSVLGTAYKSKWVTLMVFPQYQAIPKTFNELFKSDYSLHVPGFDSVHLEYFQNYSIKINEGTFWKNCILNCLSGKYSCLESRSYLIYFLSKNYIYGNCESDKLFISNDNFYTNYDTWALPRGSPYTLTFNKYINWISATHSIGKLRIVVVDEIKRRVKKEKGFQSSKMYENCSNVKALKESNIFGCFLILFIGLFVTSAEFGLELYFHY
>CaugIr441
MNCVQVYFSYFLMISRNNYKTRIILNHDITVGYVTDVPIFQQTEQCLEIITTAEHAISSVSKFKEMFRNVRYLGNTRVKIKGTTDYTKDYKLIVLRNLPFATLLEHRINADTTGCYVYRNKSITFCNGSKNEITSFEGKEFTVVIGAGSIYFTYDYIDDILTSTGGTELLKINILAKMLNFTYKVQHESKYGTVLKTGELTGTVGIIHSGEAHFAIDLSASPVRYPYVDFISIQNIDAVSYTVASPREILPVSNLWNPFDNCIWMYFCGTFVSFYVVLIILLSKVHFSSISDTFLLLFMSMISQSSDDYLTVALFRKNKTIFRCVFCMWLLFSSILGTAYKSKWVTLMVFPQYQKIPRTFKELFKSEYSLQVPDLDSVHLEYLVRQNINVQDGMILDDCITNSLYGKYSCVESRAYFIYFLNKNYIFGNCESDKLFVSDDSFYTTYDTWALPPGSPYTLTFNKYLNRITATHSIRKLQTDVINAIKRNVKRDKGVQSSKVFEDCSSVKSLKEYNIIGCFLILIVGLVIASSIFVLEFYFVSNENRYIKNY
>CaugIr442
MSMDMSKLVANITPLLLMVYGSFSAISYKYSERSLTQNFENYNCIHIYLHSFLMNIENIYTTRIIVTYGKSIGFVTHIPVFQHAEQCVVVVTTDIYSLSSVMKFKQMFRNARYLRDTRIVILTTNNFTADNKLSVLRQLPYASLQEGAINANTGVYYMYGNRSVTLYDGNKNAMKSFEGKQFTFIVGVESVYCTFDYTNGFPIPTGGTEFLKFDILAKKLNFTYKLEQESTYGTVLKDGTQTGMVKMVHNGEVHIAVDLSPSPVRYPYLDFVSVQNFEAVSYVIATPEEILPISNLWNPLDNFVWVYLCGAFLFLDIVLLILLNSYLFSTSDTFLLLFMTMLGQSGSDNLTEVLFKGHTNVFRYLLCLWLLFSSILGTAYKSKWVTLMVFHQYQNIPRTFEELFKSDYTLHIPNIDSVHMEYLEKEMLEISQGEFMNNCILNSLSGKYACIESRSYIIYSLNKYYIFGTCETDKLFVSYDNFYITYDCWALPPGSPYTSIFNRYISWISATHSVRKLQTNVFNTIKRKVRKEKGLQSSKMFENCSSVKALREMNVCGCFLSLLVGIVVASAVYVLEIMLKGIL
>CaugIr443P
MQLISLAIIIVSLILGSSKANIPRFSDHLESLINFDCTLFQLQTSZTPTETNMNSNIVFNPNLTTVTLTDVPVFQRSNQCMTILTTAIDAFDSVLTFKRIFRNSSYLRNVTIVITSPSSSLVDKKLLIIQELQYAKLIEHALIENITSCYYYRNNSINVCNKSKQDVTSFEGKLLTVVVGFESLYFTSNIIGDHILPTDGTELLKVNILAKKLNFTYKVTKELKYGTISKHGMSNGILKNIHXSETHFAIDLSPSPSRYPYVDFLTVQNYDSISFVIAAPGEILPINNLWKAFESLVWFYLFVSFFAMNTILFVFLNHHDVSSFTHMILFLHQAMLGQSANNYFKGVFYPEHNTLLRYLFSIWLIFSTILGTAYQSKWVTLMVFPQYDTVPXTFTELFNSEYTINTPGIDSILLEYVESNNIKSRQLLSFDACVFDCLSGKHSCLSSPFYFTYFVNKNYIYGNCESPKLKVSRDKFCSSYNTWAFSAGSPYTATFNKYLSWITATHSVQKLKSDVNRMIKSKARRENKVVSSKMFSNCSSVTSLKVFNVFGCLLLSFVGLFTASITLMNELLWLIIMKK
>CaugIr444
MVHQVKSGYFNLTKSILLLQLMVCVSSSDITSTFRNVSLEHNLINFDCVVIYFKAYVCEKESNFRTRMIIDGHDHLVQHIADIPVLQNTEQCMIIITSAENAVLSVLKLKKMFMNVPYLRNITVDIITTNNLLGNYKLSVLKKMPYATLRNFVNGKQNEFYFVYRNNSVILCDGNNAATSLDGKQFTLIVAWSSVYTLFETTDNQVVPTGGTELLKIKMLAKKLNFTYKLKRVPKYGTIFKNGTMTGILELIHNGEATFAVDLSPSNSRYPFVDFVNIQNIDASIFVIVSPEEILPINILWSTFESVVWLFFSGTVVINVILFAILRNCNFHRFGDSLMILFKSMLDQSASSYLTVTLFNNHITVFRFLFCMWMLFSIVIGTAYKSKWVTLMVFPHYQKIPRTFEELFHSDYRIHTPNIDSVHTEYMKNIGINVLKLDANSKNMFASNHAWLTSRSYAPYYVNKNYLYGKCESEKRFISKDIFYFYFETWAFPSGSPYTLIFNKYINWITATHSVEKLRADVYEGVKTRAKMKKGIRNSEIFQKCSSAKALKVYNIIGSFLALSIALILSTLVLAIECRALITIQY
>CaugIr445
MFSIGELSIVANRVTILSHFIVKYLLKIITSKMYFKFAFINVLILLKLSKSYSVVTCMSNTFSPQENVTNLNCVHLHFNTYLVKNEDYFQLKVTFNHKIPTMPVANIPVFQNAEQCLVIVSTANDSISSVIKFKQMFKNAQYLRNTSVQIIPKYSDSEFNMLHVLRKLPYATLRYRTPSSNTDSCYVYRNKSVVLCPETKIPSFDGQQFTLVVGEKSIYITYRDVHGTPKAEGGTELLKISMLAKKLNFTYKLQKELNYGIRLKNGTLTGIVGIIHSSETHFAVDLSSTPIRYPYLDFLSVQNFDSMSFLISAPMEILPVSNLWNPFHCFVWLYFCVSFFVLNIILAILCNNSHLSSIADTSVLLFKSMIGQSCSNNLTIELYQKHITVFRYLFSMWLLFSCILGTAYKSKWVILMVFPRYQKIPKTFNDLFASDYSLHMPARDSVVTEHLEKENIHISKVLKMDYCILKSLSGKYSCIESRNFFVYYINKNYLFGNCETDKLFVSNDNFYNSYETWAFFSGSPYTLIFNKYINWISATHSIEKLKNDIFVGIRKNVTKPGPQNSRLHEDCSSEKALRESNLFGCFLIEVFGLITAYLVLVIEYISAL
>CaugIr446
MAIHDCILLFNFLILLTIVQGLKSTNILTSIKLPTYISVINLNCIRIHFHSFGANIQNMLTSAIVMNETGSTGRAVDITVLQNAQHCLVILTTAKHAVFSAVKFKRVFKNIHYLRNISVEIIPTNDLVEDNGFNMLQEIPFAMLCRQSASRNNYACYVFRNKSVSFCDGNKREISDFGGKQFIILVVDEGVYINFNQIGDRIIPTGGTELLKIKMLARKLNFTYKFKRELKYGTKLKNGSLTGILRTIHNSEEHFAVDVSVSPLRYNYVDFLSVQNIDQFSFIVASPKEVLPVSNLWNPFKFSVWMYILGTFVVLNVILVMLLNNVYVSSFSEIFLLLFMSTVEQSVMSNVSMVLFQKHLTVFRYIFCLWLLFSSILGTAYKSKWVTLMFFPQYEKIPRTFTDLFESDYSLQIPDVDSVHLEYLENNNIKINNGLNMDKCIFNCLSGKYSCLESRVYIIYTLYKNHVYGKCETNQLFISYDQFYTTYDTWIFPPGSPYTLTFNKHINWILATHCIKKWRTHVLDAIRKEAIHETFHRNSEIVENCSSVKSLKLSNVIGCFLVLLSGLVVATLVMSKELMYYKCFMNVI
>CaugIr447P
MCIIMSQRAEQCLIIIATPDSAVSSVRKFTRMFRNVRYLRNITVEIIQINELAAADYKLNVLRKLPFVTLQERKPSGYPNLCYQYRNESIIFCDGHEKETSFDGKQFTIVVGYESVYITFNEVKDRIIPTGGTELLKIEMLSKKLNFTNEFQREHTYGTILTDGTLTGIIRTIHDGQMHFAIDLSPSPTRYPYVDFVSVQNIDTFSFVIAAAKEILPISNLWNPFDFVVWACFCGTFVAFNLVLFMLLDNLNAYSLSDTLFILLMSMVNQSTSNTLTVELFRKHLSTFRYSFSIWLLFSSILGTAYKSKWITLMAFPQYQKIPETFSELFESAYSLNIPGMDSVHMEYLKSNNINLNDALNMDDCLLSCLLGKHACLESHYNFIYYINKNDIYGKCDSSLLFTSSDIFYSNFDTWAFPPGSPYTLIFNKHISWIIATNSMGKLQDDVVNAIRRKVKKEKGXFKNCSSVKALRVSNVIGCFVILLVGIILSMVVRIIEHVL
>CaugIr448
MATYVSIFVVNVLLLFLQIHGSYSNITYKFNKLSPHQNLTKFNCVQIYFDTFLFNVQNNFHARIILNNITSTVYVVDVPVMQRGEHCLVIITTQNQAIVSVEKFKNIFKNTRYLRNTTINIIKSRNNVENNKLHVLEKSPYATLQDVTTGSCYLYRNKSASLCVKHENVPSFEGKQFTLIPGEETQFLTYRQTHDSVEPTGGTEVLKVEMLAKKLNFTYKLQKKLPYGTRLKNGTLTGIVREISYGETHFAIDLAASPLRYPYLDFLSIQNFDSISFVIAAPKEILPVSNLWNPFDCYVWMYFFGIYIFLNLLLVMLLDNYYLSSFADMFVLLFKSMMGQSYNDNLAKVIFRKHLNIFKYIFCMWLLLTIILGTAYKSKWMLLMVFPQFEKIPETFDDLFQSDYGLYMPHHDSVYLEYLETQNIKINDGLNIDNCIRNTLSEKYSCIKSRNQLIHYLSKNFLYRNCESDQFFISSDNFYTSYDTWAFPPGSPYTLIFNKYINWISATHSMKKLQTAIFDEVKTKEKTREAENSEEFKTCSSVKELKGSNVAGCFLILLIGFVLATFIIVLELL
>CaugIr449
MAVHNFALFLCGIMLFLTAYGYTTNITFKKFIIPTLQYGTFSSNCTFILFDTRLSNTRNSFKPRVNVNGNETLEYITDIPVFQRAEQCLVIATNTNNAISSVIKFGNMFRNIRYLRNVTVEIMSANDITDKYKLNVLRIIPYAMLRIQTATKNTDSRYVYRNGSVHLYAENGIISLHSKQFIILIGAESTYITLNISDNRITPNGGTEFLKIKMMAKKLNFTYRCQQNLRYGTMLKNGSLTGILRTIHDGEIHFAVDVTASPKRFPHLDFMSIQNIDTFQFALATPKEILSVNNLWIPFDSYVWMYFFMTYVASTVILFVLLNALYSNLVSDIFLLLFMSFLGQSGNINLTTGLIQYHVTIFRYTFCIWLLFSSVLGTAYKSKWVTLMLFPQYSEIPKTFKDLFISDYSLHTPGFDAVQSEYLEGYNLKIIHGLDMRDCIMNCLSEKYSCLESQQYLVYHLNKNYLYGNCESEKIFISNDNFYSHFDTWVFPPGSPYTLIFNKHINWITATHSIKKLVDNGIEVVRRKAKKERGVQNSKMFYDCSSAKVLKVSHIIGCFLILLLGLITSAMIQVIELGIKMISARYCTESNKTFPNNILSQNSLILFKKSVKNRLSRRHDFSN
>CaugIr450P
MQLEFYPFILKMTKNISTLVLNIISLFLKISGSHAVVTCKSKTPLTRQFAASGVNCAYIHLDKFLMNFQNNSAVRIVLNGSKSPLNVNDVPVFQHSEQCLVILATHNHAFLSVERFTQMFRNVHFLRNTSVEILRGSNFVEYNKLRVLQKLPYVMLRENTFPGNADSCYVYRNQSVNLCAGIENIVTSFEGGQFTVVVGERSALFIYDYVDGIIVPTGGTELLKIDMLAKKLNFTYELQRELNYGTRLRNSTFTGIVKIIHYGEAHFAIDLSPSTFRYPYLDFLSIQNIDKVSFVVATPKEILPVSNLWHPFNFSVWMYFLVIFAALNVFLVMLLKNYSTSAFVETFLLLYMPMVGQSCSSSNIITAKLRKHFSVFKYPFCMWLLFSSILGTAYKSKWVILMVFPQFQKIPETFNDLFNSNYSLHISHGYSIHLEYLKNLQVKFNDGKNLANCVLNSLKEKYSCIETLSYLTYFVNKNYIFGNCESEKLFISNDMFYATYDTWAFSPGSPYTSTFKKYINWIIATHSIGKLQNNVVNAVRKNAKXEKGVQNSIDLNACSPEKSLKFSNVFGCFLLLIVGCIVATVELLFQLMLHCL
>CaugIr451
MLFTMKLFIYVFLLLGNNLLTYSHLTITYSANYSGFFKSALDTECSVVTNQHGIAETAFIYTPSVTLVRKNNVTVTGSRVFIFQNSQHCLVLIATVNNILELVLQLKKIFEKFETLRNVTVKIIVTENGSDTNYMYLRVLQHMPYGLIQEYKSNGTRTASFVYRNGSISLYKNEAEDALVLYNGKELGVVVGYESPSITFDDVGDQIIPTGGVEFRKIKTFAKKLNFSFKFHREFQYGAVLENGSLIGILGNVHHNPTHFGVDLSPSPSRFGHVDFTHVQQFDRLAFVTAFPKRIHPVSNLWNAFNSTVWLCFWLTFFLLSAGFITMTWLSNSMAFEDSIFLLVSSMFMQPVNTSTPGRLFSRNMATFKFLFCIWLLMFGTILTTAYRSKWVALMVSPKYEKTPQDFEELFKSGYTVNLLDRQSVLNEILESNKINVGYVPTKEECINLCFTGKISCLGARLSFIYDVNKNFLLGKCESQIIYISRDKMFSFYDSWAFPPGSPYTSTFNKYLNWFAAAHSDRKLKTESGDAIRAKTKKEKGLQNSDIFRDCSLAKPLKLPNFVACFLVLSLGVAMTILVFIFENVKR
>CaugIr452
MHVGESSLSVMQSIFFLSLLSIGRFVDATLKLNHSQSSSVTSHILEDAKCFIISFQMDVTYKLISTSVVAFCLQNESTFSVGNDLVLQNSEQCIILLTTADNAVRAVLTFKKVFRIDFIPRKVTIKVFPTDLAPLSYEIKVQMLKQLSYAILHEYTTSLVDKTCFAYRNKSVVLSNCERTEIQSFHGKQFDVLIIDRSALFDFDANRTEIMPIGGIEYLKLKMLARKLNFTFKLFRESKYGVKLENGLVTGLLGTLHYGESQFAVTLAPSPVRYALVDFLSVQFINRMAFISKSASEVLPVSNLWKGFDNSVWMCFAGTLGVLNILLFCFSEEYNLSSFVDTFLFLYMSSLTKTVGEQFLFKMLHHNPSVKRFLFALWLFLISNILVTAYESKWVTLMVFPQYEDIPETFEQLFKSSYIVNTPNTDTIYSQFLKSNGIKVRYVTDILACVQSCLKTRNSCIGSSTYFTYYVNRNFMYGKCESPKMFISLDKMFPYYNTWAFPPGSPYTFTFNTHINWFAATHSDRKLVIDAYEEIKNRAKKEKGLRNDKLFYNCSTSEPLNIVNIFGCLLVLLFGLLLAFVEHLMEIVWKFFRPKENT
>CaugIr453
MFCVKLSVYVYLLILSTNRSVADITLKKDRSVSLRKYKFAETAECSVLMFEATDYYRSNPTSIFVTKIVLQNKTAVRTNNVLVFQNSDQCVVLLTAENNALQSAVNLKKIFRSDYVPRNLTIRIVSANMLLSSDVKLRVLQQLPFASLREYSSDVDTDTCHLYRNGSVVLCNNDSNGIHSFHGKQFAVMVVHPTLEVDFYQKDSKIIPLGGIELLKIKMFAKKLNFTFKLIRRTKYGTVLDNGQITGILGIIHKGEAVFSVTLSPSPRRHGSVDFVSVQQFRRMTFVISAPLQVLSASNLWKAFDNSVWLCYFIAFIALNALLFGLSVEYNLGGCADLFLMLYMSMLTNTIDEKMLFKMCSNKVVMKRFLFSLWFILFSTILVTAYQSKWVTLMLFPQYEKIPKTYNQLYRSSYTVNTPNWDSVYSEILKSNGLKINLVADNHECIQDCFKGKRACVGARAAFIFYVNRNFLYGECESSKVFISSDKTFPYYNTWAFPPGSPYTLTFNKHINWIAATHSDRKLKTDVYEGIKKRAKIEKGIRNNELFRSCSSTKPLKISNIIGCLLVLFLGTLIAIVGLLMEKVWTVAKG
>CaugIr454F
MELLITVISLLLSSVVKKCAANILLKPNQKYQYHSLANDVSNNSKCFIVTFIYELKYEAIRPTYVSTQLVALHNKSTMPLSSVAVFQHLAQCVEILTTADNALQSVVNFRKIFRIDFVSRNVTVKILSKSDSTLSYKTKLQVLQQLPFATLQECSKRVTTVSYLYRNRSVVLCNKDSNGIHSFGGKQFVIMLVEPSVLINFDRNGSTTIVTGGIEYLKVEMLAKKLNFTFKFLRQPKYGTKLNDGQITGILGTIHKGESLFSIELSPSPLRYGIVDFLSVQFFTRVSFITKFPSEILPVSNLWKEFDSLVWLCFFIAFIVLTMLLFCLSKENNFNSFVDTFLLLYMTMLTKTVEERFLIRMLQHNVSVKRFAYSLWLILISTILVTAYQSKWVTLMVFPQYEKTPETFKELFQSSYTVNMPSWDAVHNEILKSNGLKINYVANNHDCVQNCFKGKTSCVGGRLKLIFHVNRNFMYEKCESPKMFISRDKMFPYYNTWAFPPGSPYTLTFNKHINWIAATHSDRKLKADAYEEIKKQAKIEKGIHNDEHFHSCVSAKPLKISNIIGCLLVLFFGFLISVVGLLIEKVWKGT
>CaugIr455
MKMIMVGFEHKLLLVVTLSLSLILLISSSEISWKSKLALKEDFPDLNCLVIQFGTLWLDNTSSLTPRVHINHCSPINDIIDIPVFQRLEQCVVILTTTNDSFLSILKFKQMFRNFRHIRNVTVRSVSTNGSLQVQKVNVLRELPFGILQEYNASEVIDSCYVYRNASVVTCDEKGNIFKSFEDKQFTLVVGIGSVYITFDQIDDVIIPLGGSELLKIDILAKILNFTYNIVMESKYGTSFKNGTLTGILRNVHDSETHFAIDLSPSPNRYPYADFISVQNFDSFSFVIAAPKEILPISNLWNVFESSVWLYFCVTCAVLNIILLVLLGNHNFRSLGKIFFLLFLTLLGQSGGNHLTTSLFRRNLILFRYLFCMWLLFSIILGTAYQSKWVTLMVFPQFQKIPGTFNQLFKSDYSLHIPGVDSVHMEYLESNNIKVNPGTDADVCILSCLSGRYACLESHSFFTYYQNKNYLFGKCDVDKLFISKDKFYSSYDTWVFPSGSPYTPVFNKYLSWITASHSVRKLKTNSFNEIKRKAKEERGIKNSNIFKGCSPVKALKVLNVFGCFLILLFGLVAASVTLSIELGWWKCY
>CaugIr456
MVVLRKAETYRSIILIVSILSVLFVIVLKCESKILWKAVTFELHTELSKYLHISDCYIIAFGSIVFGIKYPSNSGIIVGRALDGTFSYASDIPVLQSAQQCIILLTTADEAILSTIKFKRVFRNAHFVRNISIKTISATSSSDSYRLKALRKLPYSRLHEFVINEASDSCYVYSNGSISLCRETFEGGFLKSFEGKEFVVIVCHPGLLVTYNNHNGVITATGGTEFSKVQILAKKLNFTYKFFQEPKYGARLRNGSLTGVLRNVHESDTHFAIDLAPSPSRYSLVDFLSIQNFDALTFILPSPKKVLPVSNLWIAFDTSVWLCFFATFIFSIFLSICLLADYDVFSVIDILFIFFMSLLGQSVRNTLLSTLFRWNTVFRLYFCVWLILCSTILATAYTSKWVTLMVFPQYMDIPRTFKELFQSDYAVILPSADSVYLEYTENNKRITVGRNYRSSRDCARNFYSNKHSCLLSTKFSVYLKGKYDFCNEFFVSKDTLYASFDTWAFPPASPYTSTFNKHFSWIAAAHSHNKLINDVYKKIESDALKEKQLLNSGTSKETSSAIPLEVTNIIGCFLVYVVGLLIGSLALSIEQICGTYLKISTMK
>CaugIr457
MKLHNLYLKENFCVVVHVATILCIVKTVNAITNIDIVKTKHGNILSYNPLINSNTSCLFIAFGSTVHYVKMFTFPTIVINSLQTRTYISMSIVPVFQHLDQCVTLLGTPNGILSSVRKFKKMFPKSFSINNVSMEMFLPNSSFPSDYKLNVLKEFKNARLQEHAENVLISGCYLYRNSSVLLCNGDEDGIRSFDGKEFVTVFSKEGYHLTFVEHGMLIKPTGGTELFKINMLAKKLNFTYRFHKELKYFKILSNGTLAGVVGYIHRSESSFAINLSPSPARVGYVDFLSVQVIDGLTFATAAPRQVFPISNLWKTFGSSVWVCFIGAFFVLNILLIFILQNRDICSVADIVLLLYTSMLSQAIGLNSSEKLFSKNISLFRYLFSIWLLMYATILSTAYQSKWVTLMVFPRFQKVPKTFTQLLRSPYTLNIPNWHSIHNEVLENNNIKYELVSSRDECIGNCFVGKNACLGGRLSFLYYANKHYLFGKCESRMLYVAKDSISSYYNTWGFPRNSPYTFTFDKYINWIFATHSNKKLLSDVLVTIKDKAKRKKGLTNSKIFRDCSPAVALKVSNIVGSFFVLFLGLMLASLVLAIELICRKCNII
>CaugIr458
MMNLLSGTLVFFFIEFVISAEVTLKQFSILELTSSNSKCVSNITFIFFKSANLRIDCTFNPRIIIDINQNRTIVPYYIPVYHRSPHFVVLKTTPNIVVHSLNKYKDFFWKFSFPKNKTIEIIIRNYSCESDYKLEVLRQLPYALLIEHNAGSESGSCYQYRNGTIEKCGNSLNNRILSFNGKQFGIIVAEECGDITFDQNGTDVIATGGFELFKINMLAKHLNFTYKFIMKYKYGTRFNNGTFTGIMKSVHESDSNFAIDLSPSPRRYQYVDFLSVTQFDRFTFIIPYPKEILPISDLWNAFDICVWVNSCVAFLVLNAVLLVLLQKGKSYLFGDAFLLLCMPILKQGVTLSVMKKFSKNRIIFRFLFCIWSLLFATILVTAYQSKWVTLMVFPQYENIPKTFEHLYHSAYTVNLENSHSIYSEILESNKMSIELQPSMKACVDTCFNTKTKNACVGSRHYFIFHVNRHFLYGNCGIPSLFISKDGLVSNYNSWAFPPGSPYSSTFDRKLNWIAATHSNRKLKDKTYKEIRRVAWKKMGADVAEIFHNCSHARPLKVSNVIGCFLMLLFGIVMTAVAFTFELFLIHTVN
>CaugIr459
MFDINIKLLLLTALLISDVYGKFTLTNSKKNFLETFVDDFDCLVIAPGSIRAMISTIIVPRIVADFSRKKNEQYVTTFPMFQRSSQCIVLLTTTVESTDSVLQFKNIFTNYDFVRNLTIKLVSSPNLKPANNYSKLSVLRELPYTIIKEKVLNSTNETCYLYMNSSVTSCESDNYFIRSFKGKEFGVFVGLESAEVSFTLNGNTVTPTGGTEVCKLQMLAKKLNFTYKMYRDTIYGEKLPNGTWRGVLGKVRRSQSTLALDLAATSTRFGYVDYLSVQGFDRMTFVVRYLKKSLHISNLWNAFDSGVWIYVGVVFVLFNFILVWISDSVNISYSVLILISSVFLQSVDTVPMKKKFNRNVNIFKFTFCIWLLTFTLVLTTAYKSKWFTLMLIPQYQKIPKTFNELFSSSYTVSAPNWHTVINEIILLNGYDVTLLPDEESCIQSCQRPRNSACLTSEYIFLHYMDTQFHEGNETSDTFFISADRIYTFYETWTFPPGSVYTRTFNKFINWILATNSYTKLRDCTYKRSKGKRGQDHSRLPSSFLDFGVLISLFLVSTGWFIYFC
>CaugIr460
MFFLNIFIISVFPANFFFSNFLLIEGYQIKSVQNHTNESYSSNCTVIIFWSTVLQNTLFNSNTKIIVNRQQIKSGVLTSTVPVSQRSNQCLVLVATGEDVLDSVILFKQMFKNFEFQRNITVLIIYKRLSSDIKFLLPVFQPIPYTVIKSGVDNKCFKYGNSSVSDCKNDENLIRSFDGKLFNVVVGFESVEITFVQTGNNVTPTGGTEFLKLKMLAKKLNFTYTFSRELEYVRIMENGTVLGILGNLRRSETHFAVDITPSPIRFHLVDFLGVQHYNRMVFFIPYQKQEFPISNLWNTFHGIVWAYVIISFIVLNLALITLMYLNDSIKIGFVILPLIRSLLSQPLNYLKMERMFSKNTDILKFLFSLWLLMFSTILSTAYKSKWVNLMVLPHYEIIPKTFEELYKSPYIINIADMQSVIMEMISKNVKQKVVFVPGMSECVQNCFTKNKNSCLQSEMFLLHYINSINLLGKSCNREKVFISKSSIHTFYETWAFPPNSPYTSTFNKYINWIVATHSDTKLKNDVYDEIKKNAKANRTQSVGNCSSPNALKIRNIGGCFFVHLFGIGLAVISSTIEVLL
>CaugIr461
MEFYASTQNLLVLSLALFTQFCASDVTLKSHRQISTKEIEVRNSNCIYIISESGSLRISSLISRVIVDVRRPWISDSLMFKSSVPQNSDQCLVLLTTKEDAMKTIQMYKKVITKINFMRNVTIKTTTSNSSIDSSYVLQVLREIPYAIFVDVKTKSCYSYGNRSISSCGFEKYGTISTFGGKHFYVVIAFENSQLTFNIKNNKITPTGGTELLKLNILARKLNFTFRFHREVKFSTWLDNGTVIGILGAVHRSETYFAVNLSPSPARFEYADFTGAQQFKGFSFATAYPKEALPVSNIFNAFQTRVWMCFCFTFAIYYFILFGLLHLNGNHDFGYTFLLLTTSLLMQSSSDRRKRKLFAKHLQTFRFLLTIWLLMFTIILVTAYVSKWVTLMVFPQYQKIPKNFKELYRSPYAIKVADMQSVYNEILEGNKINFEYVPSKQKCVETCFTGENACLGSREYFRFFISDNYFYGKCESWKLLISKDNMISFFDSWAFPRGSPYSLTFNKYLSWILASHSQEKLEIESYRNITRNAKKRLRIENRDIFRDCSKAKSLRFGNVVGCFFVILFGGTLATLELSFEFFWKELSKN
>CaugIr462
MTTMGNCNRNYLWLIIGLIVSLFYGEANPSKIILNYQEQEIYSPTTNCVFVNFGSTISKMTAHKTFVRIMCEPETCGNHRVPYVQVSQKANHCLVLLVPLNKTLSAIRHFKKIFDKYNISRNVVIVVHMVTTKEFALQLLMEFPFAKVMVFNQQTTLVDCYQYKYNEISFCTNDKFSPQSFKGKQFGIVVAQESFEITFDIVQNEIIATGGSELIKLKTLSKKLNFTYRFYKESGYGTKLGNGSFTGILGRIRNNHSNFAIDLSPTPTRYEFADFTSTQHIKKFTFTLPFPKQIFPISNLWNTFRSNVWFWFILTFFILIICLIILSWKNSATSVEDSCLILIMSTLSEPLSDRKINSMFKENIGIFKYLLCVWLITVTTILATAYRSKWVVLMVVPKYQNVPETFKELLKSSYVLNLAELQSIHNEILGTASGVKLNLVASKTECFNKCFHEKESCLGSRHSVIFYAYRNYIFRKCERKRLFVADDPIYSYYDAWAFPLGSPNTDIFNKYLLWFAEGHSYRKLVNYEYEEIKRKAKKMKGIRNSDVFNDCSAAEPLKIKNIVGCFILLSFGQCSAILFVMLETFWRN
>CaugIr463
MIIHEFIHRNYILILTGIVVSMDNKVVKSAEIRHNNQVNEVVFPKTNCSIINFGSSNSIMTSLQTSVQISCASKSCGDIIVANIPVFQNSEHCMVLLVPLNKTLCAIRYFKKMFLKYKFLGNVVIAVNRAITKDIALRLLTEVPYAKLIVLSQSGPVHSMCYQYKYLKLSLCENDEFVPQSFDGKEFGVMVCKESFEITFDKTDNNVIPTGGTELIKLKTLAKKFNFTYRFYYKSGYGTKLRNGKFTGILGKIQNNHSNFGIDVSPTYIRYQFVNFLSVQHIKMFTFTIRYPKQILPISNLWNAFSWDVWYCFVLALLLFIIFLTFLSWDNSVTSAIDSSLILIMSTFSQSLSERKINLMFTQNTRIFRFLFCIWLLMVTTILLTAYKSKWVVLMVAPQYQTVPKTFHELIKSSYIVNLAQYDSIFNEEFESAGVKIQNVGSRTECIEKCLLEGQSCLDSQSFVVFYLYRNYIFQKCERKRLFISNDPIYTYYDTWVFSSGSVYTPIFNKNLQWFAAAHSVEKLKNSEYEEMKRKTKRKKNIKDSVVFKDCSVEKPLNIGNILGCFVLLGLGSGFGMCMLGIEVVCRKYFT
>CaugIr464F
MADINIKLLLLTALLISDVYGKFTLTNSKKNFLETFVDDFDCLVIAPGSTRVMISTIIVPRIVADVNHDKNGKYVTTFPMFQRFSQCIVLLTTIVESTDSVLQFKNMFTNYDFVRNLTIKLISSTSLKPANNYSKLNILRELPYVIIKEKVLNSANEACYLYMNGSVTSCESDNFFIRSFKGKEFGVFVGHESAEVTFTLNGNTVTPTGGTEVCKLQMLAKKLNFTYKMYRDTIYGEKLPNGTWRGVLGKVRRSQSTLALDLAATSTRFGYVDYLSVQGFDRMTFVVRYLKKSLHISNLWNAFDSGVWIYVGVVFVLFNFILVWISDSVNISYSVLILISSVFLQSVDTVPMKKKFNRNVNIFKFTFCIWLLTFTLVLTTAYKSKWFTLMLIPQYQKIPKTFNELFSSSYTVSAPNWHTVINEIILLNGYDVTLLPDEESCIQSCQRPRNSACLTSEYIFLHYMDTQFHEGNETSDTFFISADRIYTFYETWTFPPGSVYTRTFNKFINWILATNSYTKLRDCTYKKSKGKKGQDHSHRKTSSSRKPLTFSNVVGCFFALFLGFALSAAALAVEFPFHCIYNCLLV
>CaugIr465
MLLLLLVIFYPSSLEITCNSITDVLLEQRSLIESDCSVVHNGDPDRKIREIFIPRIVVDINQTVARTVFPPVFQRAEQCFEIRTSAEDAIAFIVKFKQMFENVRYLGNITVEITSLNKLVKDYKLNVLRILPYATLRELTAAKNTDLCYIYRNGSIVFCDGNTNTIVSFEGKQFIVITGWESVYITFSEVNDLIIPTGGTELLKIKMLAKKLNFTYAFQKELKYGTMLPNGSLTGVVKLIREGEAHFAIDLSPSPVRYSYLDFISVQNIAGLTFVTSSPKEMLRINILWNAFEGTVWLFFSGTLIVLTGILCTIVNNRNIYSFGNVFMILFKSILDQSAGNDLMNMLFMKHVSVFRFLFLIWLLFSTILGTAYKSKWVMLMVFPQYQKIPQNFKQLFTSDYTITLSNTDSIHAEYMKSHNIKFRQSSLTEACIPNCLFLNNACLTDRDYLIYYVNKNYLFGKCRSEKLTISKDKLYSFYDTWAFPSGSPYTLTFNKYINWILATHSIDKLKKDVFRMIRKRAKAIKRIRNSQIYRGCSSAKALKVWNVIGCFSALFVGLLLAVGTVALELR
>CaugIr466
MLLLLLVIFYPSLSSEITFNSITDVLSEQRSSLIEADCSVVHKGDPDRKIKEIFLPRIVVDIKQTVARTAFPPVFQRAEQCFEIRTSAEDAIPLAVKFKEMFENARYLGNITVEILPSNGLVRDYKLNVLRKLPYAMLRERTAAQNTDLCYVYRNGSTVSCDGNTNRIVSFKGKQLIVITGWESVYITFSEVNDLIIPTGGTEFLKIKMLAKKLNFTYAFQKELKYGARLPNGSLTGIVKLVHEGEAHFAIDISPSPVRYSYLDFISVQNIAVLTFVTSSPKEMLRINILWNAFEGMVWLCFSGTLIVLTGILCTIVNNNNFHSFGIVFMLLFKSILEQSAGTDLMNMLFMKHVSVFRFLFLIWLLFSTILGTAYKSKWVMLMVFPQYQKIPQNFEQLFTSDYTITLSNTDSIHAEYMKNHNIKFIQSSLTEACIPNCLFLNNACLTDRDYLIYYVNKNYLFGKCRSEKLTISKDKLYSFYDTWAFPSGSPYTLTFNKYINWILATHSIEKLKKDVFRVIRKRAKAIKRIRNSQIYRGCSSAKALKLWNVIGCFSALFVGLLLAVGTAAMELR
>CaugIr467
MILCMEILSIIPSAIFLSLSTGRFVDATLKLNHKQNSSVIHILDNSECLTISFQMDVAYKLISKFTSVLAFSLLNESTFSVSNELVLQNSEQCIVLFVTADNPVKAVLNLKKVFRFDFIPRKVIIKVFSMNPAPLSYEIKVQMLKQLSYAILHEYTSSNVDKTCFAYSNRSVVLSNCERTEIQSFDGKQFDILVINPSGFVDFYVNHTKIIPIVGIDYLKIKMLAKKLNFTFKFIRESKYGVKLENEQITGMLGTLHNGESQFAVALAPSPFRYGLVDFLSVQHFNRMAFISKSPSEIHRISNLWKAFDTSVWLCFAMTLVVLNILFFCLSEEYSIGGFVDTFLFLYMSSVTKTVGEQFLFKMLLSHHNLSVKRFLFSLWLFLISNILVTAYESKWVTLMVFPQYEDTPKTFEQLFKSSYIVNTPNTDTIYSQFLISHGIRIQYVSDNLVCVQSCFKTGNSCIGSSSYFIYYVNREFLYGKCESPKMFISRDEMFPYYNTWAFPPGSPYTLTFNKHINWIAATHSDRKLNADIYEEIRRRAKIEKDIHNSELFHSCSSAKPLKISNILGCLLVLFLGSFISIVGLLIEKVWKVTF
>CaugIr468
MLIISSLLLVVIHVSYSATILLHNSILVISSKTLVYPNCTIFSFGSINTLNTNSNSAPRIVSTSKQNTNNDFITGVPVSQNSEHCFILSVPSNDALQSIQNFKSMFTKAKYLRNVTIQTFSTNKKSVSTGHALEILKTLPYGTLEDGDACYLYRNNTVSLCSGNTDGIKSFDGEQFGVLVSLESGYITFDENLSDSNIVTPTGGTEFLKLEILSKKLNFTYAFYRLSSYGTKMRNGSVTGIIGNVHRSECNFAIDISPSPRRYRFVDFLSVQQFDRLAYIIASPKEILPISNIWNAFDQKVWLWFILTYCSLVLTMFILLTKQDFNSFGEIIFLLYTLMLGQDINNSLVAEKLFRWKKKYFQFLFCTWIFTVSVSLSIAYESKWVTLMVIPFYENIPRTFVELFNSSYIINMANTHNYYTEFVEEQGIKIEYVDSRFACIRGTLCARSACLNARSYLIYYVNNNYIFERCETPKVFISNDKLIPNYNSWIFSHGSPYTYTFNKYINWIVAVHSDRKLKNIAYEKIKDDAKMKMNLTNSELFRDCSSANALKISNVIGCFIILFFGITVAAFVLVLEKITF
>CaugIr469
MHLLSLTLLFCVTGLGASSVIISKQHSFFNLTSGSCKYVSNITVIIFKSTTFQIQCSLNPRIVIDLNQNGSNISYYNPGFRRSPQFVMFVTSPDKAVYSVKKFKNIFRRFTFPRNVTVEIVTQNYSNHKSNYKLQVLRQLPYASLTEHDSCQQYRNGTVVQCENGGNNRIVLFNGKQFGILVADEGGDITYIQNGTDVIPTGGFELFKINILARHLNFTYKFYMKYKYGTRFKNGTLTGIVKSLHESDSNFAIDLSPSPRRYGYVDFLSVQQFDRFTFIISYPEEILPISNLWNTFDIPVWVNFCVASILTNVILLSLLRYDDSYLFGDAFLLLCMSLLTQSVTSGMMNKYRKNRIIFRFLFSIWSLLFATILVTAYQSKWVTLMVFPQYENIPKTFTDLYDSSYAVNLANSDNIYSEILENNGMNVELVPNIKTCVDTCYTTKNSCVGARSYFVFHVNRHFLYGNCGTPLLYISKDGLVSNYNSWAFPPGSPYSTTFNRQLNWIAASHSSRMLKDESYQRIRKRARKKMGVNIAEVYHDCTHAQPLKVSNVIGSFMALLFGIVLASGGLVLEVFHKTFASM
>CaugIr470F
MKTMFYMELSINVIILILSIMDAVIADVTLKQSERISFLPELNLCGILNAXFVWNSECVIITFEEIGNYDNTASRVTTRIILFQYKTVVPAKNICVFQNSKHCAVLVATENNALQSAANLQKTFRSDYVPRNLTIKILPSNSLLPYDMKLLVLRQLPFATLHEYIVSDNSRLRFAYRNKTVAICDSESNIIRSIEGKQFVVIVVNSNSWVTFQQNGSEIIPIGGREYLKLKMLAKKLNFTFKLTKKSNYGTKKDTREISGILGILHRGEAVFGIGTSPTTLKHGLVDLFSIQQFNIMTFIIAAPSEVLPISNLWKSFDTLVWLCFITVFVALVILLFTLTEEYKFGSFADLFLLLYRTMIVQSVDEKFLFKIFSQKRVIQRFLFSLWVILVSMILVTAYQSKWVILMLFPQYEKIPETXKELFESSYTVNTPSWDVAHNEILKSNGLKINHVSSYPVCIQNCFKGENACIGGTEAFDYYVSRNYLFGKCESPKLFISNEKMFPYYNTWCFPPESPYTFTFNKYITWIVATHSDKKLKADAYKEIKKLAKKEKGLRNDNLYHECSAADPLKIPNLTGCFFILLIGSVFASIGLSAELYFATHSGVMSESCCAHLDVCVCACFTFA
>CaugIr471
MFLLLLVFVSLNWTKTVCGGNWNIGKFDELPDYGQTKNCTCLFVFKWNSSLNYAMFSTSKQPFVTVSDSLNLTFASSLRPQVLQKASHCYVIILMTSAVENDEFSMDEVYKKISHIKTFEDDMEKVYVSIRNLTVFVRNATQILDTFRTFPFASVCDVFDRVCYMFRNGSVIKCGSSTCSVNDAKSTFDGKEFTVVLGEESELITFNQSHITGGTELVKIEALSRKLNFTYKFQNEKEYFSFVNGSYSGILGNVRDSHNHFAIDLSPTYQRFGLVDFVTVQVFDRATFTTKYPDNLLLINSMWKALDKSTWFFCILTVALYILILSIIGRISTAESKPINYSVTIFVFAMLLNQSTPDRKLKRIFRRYIVLFMLLSVMWLLVYSTVLSTAVKSKWVSVIVFPEVRKTPETFQDLALSDYKIRFGSKNSVFLETLKHLGAHGSRFVEPTDLDDCVYFCFEVKRSCLYTMTSLLYYINKNYIYNKCGSPKLFVSTDNLFPLYTTWAFSPGSPYTEIFQKYLNRFFSGRSYETERKRSNEKIKRIARKEKDVEKIRHCAVYRSLKLSNIRSCLLIVALGIGLGLIILLLEWMYYFTHRSKNVRVIA
>CaugIr472
MLCKMFAIFFGFNFVTAVSAFAGIFHHQEKSSVVQVDFSVLQDFDNCTVLTSGFHMNLKNFINSRMVLNTLNIRLNRFVLSNVKCVVTISSSVEETVRIIVIYKKLLENYAAIRNMRILIFSAASKIILRNNLAPILQELPFATVIILSKNNTSAENPSNNNSYCFRNGSVTNCDNSRNFNGERFTVIVSEESEIIRFKNNRITGGTEFSKLKALSKKLNFTIGLEFENEYFGILKNGSLIGILGNVRKSFSHFGIDLSPTYSRRGLVDFLSIQVFDRAAFLVAFPTEKTIGSDVWRAFDKNTWLLFFTLFFTYVMLFSMLRYVNDGSVSVCYVITLLTAMLLFQSIRENKITRIFNKFRIIFKFLFLLWLFTCTIILGTAYRSKYLSMMMFPKHSKIPQTFSELIESPFKIRFEYEHSVFREYWRDVKLDNSRIILGTNMSDCVNFCFTGNHACIDSMTYLQFYIYSNVLFGPCEKPILFISEDTSFPLYSTWAFPYGSPYTPIFDKYIGYLFATNSYEKLRKESYESIKKQGRKIKRFKDNAEFRTCSKVQSLKLLNFLSIFLIFRFGVVCGWVVFILELFLNFRNVAEKTSLCHAV
>CaugIr473
MWTESKVLILLASVVFPAETTVSIQIHWSEIVNCTLILMKNTKVAHPFSDNVKLFINKDLTNSVKSLVPYMPAFGDSLHHCYVIHCGTIDCKLHETVQLYKKMFPNYFYTNNINIVINHEFKSTNLLHGVFNVLPFSKIWVSDENYNSTICYVFINPMISRCDEQSVKVDDQKEKSINGLKFTVVMSSNCSEIEVSENLQIIGGTELVKLNAFANKLNFTYVVEHENEYFAQLHNGTIIGILGNVQRNNTHFAIDLSATYHRYRLVDFLTIQYIGQAAFITKYRQQKLLFDNMWKVLDSKTWKMCIFIFICFTLLICACERFSSGYFSSTYYSMTLLLTTLLQQPFSDKHVRQVPHFTFRFVVQLWVFVFVTVMATAYKSKWFVLMLFSNYQKTPQTFSELLLSNYKLRFECEDSIFRELILEEGHFEESRFAKATNMHDCVEYSLSEEHACVNSLAHIEYYINTNYVFDQCDAPLVYVSRDFTFPLYTTWAFSKDSPYATTFNKYIIWWIALNSYEKLRNDNFERIKKKSKKERDSNILNNDNFCSGAKSLQLSHIGGCVLIIVVGSVLGIILLGVENIFWFGNVVTGQTGYCYSQNRRGGPTFEKKI
>CaugIr474
MKIQNFLVLAFRVSYSKSPSVSTSIEYVESPSFLKYLTELSTKYYPNCTYYFFSENGYRMKKTIQKFVEFLTSQGIPYMIFMAPDFIKFDKEKPWKKSNDTVLRCTFSLHSFEITKYYKHCLTCSILRNAIFGVRLGLSYGVNTVTVIENDQESEIVNTNRRGVVFTQVKNGTTDGIEGIQSCLVCEEGKTVGQNRLPIFSSKDVLISNPFLSANKTFLTGKTLQLMSFKRVKVIDRFWKKVFMHFKYYCNCELNLNDYNKRGISKNISYSFVNRHTKNVKIGKTVVPNYLTFYMRKPKLVYRWNAILKTYSPLVWALHCLTVICLLCVLKLSRCEKEIATFDIFSLLVSQSINSKSRVVFCRLIIVVFLFYLLSINNGFTGRILHFLTTPELEYEPTTLERLEKDGYKWMYDYPYLHIYRAYVGDAVPLKTILPRKVTQPATCAGLFSKNMVDSCLITFSGPVDYLKLRMSFNWIDLFTPTSPLHVSYDGISFGTFHFFHHTFNTYLELLVSAGLVDYFMKEEYLDFLIKYRSRLFQSKTLQPLELRMMDLPGAILLFGLLISVFVLVAEILLYHE
>CaugIr475
MKLLFLLITVLHYIQTAVSSVYPSIEEIESRSFLNYLTELSTKYYPNCTYYLFSESDRMKKTFEKFKKVLINNGVPVMTFSVQEFRKFDKAKMWKKSYDMIPNCVFSVHAAKFQFLSRSYSILKNAIFGVHLEFSYGVRNIHFIQHDEKDKLIEKLNSKVVTITQIKKRTEDIITGIQPCLGCEKNKTLGQNKLPLFSSKDNLTSYPFSIPNKSYFHGKKLKLLMDKRPNLMFKKIIRTFNFFCECEVVLTMVDQLKNTFNQSEIVLKVRNYETVKAKVSKAIVPVHLTFYMQYPRTVFKWDAVLRVYTPIVWGSHGVTAICFVLLFKFSRFGKEITSFQTFSLLLFQSVNSRIVSTFCRIVVILYLLYLIIINGSFNGRILYFLTARELEYEPTSLEKLENDGFVWKFDYTYLHILRSHLGRDVPLSSISENRVKRPPGHSNLTCAILFSKKIVDSCLTIFSGPADFSKLRLSFNWTNLIIPEDPLYISYDGLSFDADPFFLHIFDQYLERLVSAGLVDFFKQEEYVDIVIKNRERLFQPETRQPLTLRMTDMPGMILLFGLAQSFVVLFLELIIVTKKNIKRKKSYNEMNYM
>CaugIr476
MKFAFAVINCILFQSIISSVSLKMHYVESPVFLKYLSEVSTKYYPNCTFYLISQNGELLKTFQKFSVHLNKMKIPHVTFYEQTKGPPALLHSKPWYGYRADPTCSFSVHADIKNFAIMDSYQFVHFHIFGINQFFDTSNARHLFWTENRWSYDSLMLRHYKFAKMVKYPENSTDDVIIMFQQCISCEPNKTIGYEYSAPITESDAYPDPFPNFNKSVLKGKHLRITHTFPVNLLWRNILNEFKIYCECEVEVVPNDIRRPIEMAVVVLSYRSDLFAVTSSIVRNELTFFIYTSKQIFKWNAVLKAYSKNVWAFHIITVFCIACFFKCSRVRTEVKLLDLCYFIFEQPRVTEATTVLCRYVIIACLFYIMVINKAYHGRILYFLTSSELEYEPTTLHDLENNGYNWKYDGEYVFDIMANFISTRPGDSSYLSRVTNTNIGQRCVSLLAKRHIDACIASISSPADYINLREHLNWNDISFPKMPLQNSYEGVTFWSASFLYSPFNEFSSRLLSGGLVDYFKRKEYTGLLLKHRKRLFSRNKFRPLSVKMQRLAMYTLCSGLLLSTVVLVIETLVKFAL
>CaugIr477
MKFFVLCLIFYLWTQSSTPYILPKDYSVESPILLKYISDISVKYYPNCTFYLVSKNDELRKTFQNITSHLNKMKVPHAVFYELMQMPQDLSHPSRTWYGYRVDPKCSFIIHADIKDNMIMDSYNSMNMYVFGITSYFETQNTRHLFWTENKISYDTLMLRHFQFSQMIRHQENSTESIVIMQRCISCQPNQTFGYEYSEPRNESYEFSDPFPEFKINSVEGKILRFTHNLPVSALWMNILEQFQIFCNCKVEIVPLKGSVLPEMIALILNYRFDAMTTTFPIVTKTFTFFMKEPKLVYKWNAILKAYSWQVWVLHCVTVFSFLCLFKFSRRLRNEVNFLNDIIHLLLDQSASNKYASNLCRCTIMFFMLYILIINKTFQGRILYFLTNPELEYVPTDVDDLERNGFKWMFDVEHEFDTVLHLYYRRNKDLSFLKRKIDTQSGETCISLFLKNNVDACMISISSPADYLKLRDDLNWGSITIPKVPLLNSHEGVYFWSAPFLYSPFNTFSGRIMSSGLVNYFKKNEHSDFLVKNFEHRSKFLRDNSFVPLSIEMQLLPAYILSVGYIISIIVLVVEVLLKSRNNEK
>CaugIr478P
MQIIVVCFIFCFCVTVTISSVLLKTYVVESPAFLKYLTESTKYYPNCSFYIVFQNGDLNRTINQFNVVLNNRNLPHATFSKIIKLDSANPPQPWSGYRTDPACSFNVHVVPIGEIARHSFQFLHMYVFGLTNFADTPNSRHVFWTDDKFVEDSILRTLLYSKVVKRYRKNSNKIILSQRCLFCKPSKTVGFEHMESASVNGTIFGDPFPELNISELNGKTLRMRYKFQLPLLWLKILKHFETFCKCKVDLRPYTNNDYEEIRVGNLNYRVYRFSVTFPIVETQLSFYMQTPKLIHKWNAILKAYSLPVWALHFISAVFIICMFNXTQLGSEMTSFDIISSLLDQSFNCRVSSFLSRIWLVVCLLYIIIINKAFNGRILYFLTHPEPAYVLTTLDNLEINGFEWKYDISYYYSLLAHMVEVRGADLESFLPRITNHALGETCAGLFTKKSVHACITALSEPADALILQQLLGWQDISFPKTPLQTFYEGLVFWSGPFMYDPFNKFSGRLISAGLIDFLKDKEYFEFIVKHKSRLHVNAKIKPLSMETLTCSIYVFLSGLILSCVVALAEVSMQHFFGNPG
>CaugIr479P
FVWLNYSIYVALSTKYYSNCTFYIISQNGELIQTLQSFSGFLNKQNISHVIFYKKPATWSPPKSWYGYRIDPKCSFGVYADAKNSFILNLFRYLHFYIFGKTTLTEAENSKHLFWTENKYTYDIRMINHFEHAKLIKHQDNTTESIVMFQRLISRNPNKTIKFEYSKPFNVTDLVSDPFPVFNKSELKGKHLLLTHYLAVTPLWQNILKQFEIFCECKVTLASYDYRSPPEIVFIILNYRSLTHRITYPIMKNELYFFMNIPKSVYNWNAVLKTYLWEVWAIHAATSVCDLLLFKYSRLGHEIDLFNLNGILLDQSYTQSKNVSSVLFRFVITTFIFYVMVINKGFQGKFLYFLTNPELEYAPTTLDDLVNNNLEWKYDQKYYFDVLTYLLTSKDGKASSGDLSRLTNSSIGETCIZLFIKNEIDACIVSISGPADRLKLSTMLNWVNKSITFPEASLLNFYEGVTFGAPFMFQSFNEFSGRLMSGGIVDYLKMEEFIDVRTKYRNQMSVDATVKSLSIEMQVLGMYILSMGIILDLSCY
>CaugIr480P
MNPDLLLVIFSVHILSAKIIHKPNYVESPSYLNFLSQLSVKFYPNCTFFMVSNKSELTNTIQKFVKKFNSDTHSGDLTFLHINNYNRKSHRNIFLLPSCSVCIFTGYHVDAALDMVISFIDNTRNLKAFCWFVVWEGEIKYDFKETTISFFSLNNIITVNKDNTANVSAIAIRKKCFRCTKNNIPQMKVSHYFAKTDNLTSSPFSVFNKTDLIETGLGLYVNGZINSLWQVILTELAKYLNCKIIVRTIFTEEYAYPSIQVTVEDDQFQEKMLSTALTTTEISFFIKSPKLVYKWNAVLKVYTPGVWFAHISVFMAFTILLTLTQDDGNRSLYTVFEMFLDQSLTHFRLRPVQRAIVVICLLYLLIINGVFVGRMLYFLTKPEPEYIPTTLQDLSRNGYQWRFYYKDLGKLRWYLTKYNNVNHGDVYYTHMLPYKTTCNEYILHGNRRACVEPFLHKVDYLKVRESLNWIDIEFPQVPSSKYYEGFGFYSQQHLYETINSFTGRMVSAGVPDFIQKLEYTNFIIKYKKHLFKPHDRKPLSMRMMDFPLTVIMFGIVLSFFCLVRELLFVN
>CaugIr481
MNPDLLLVIFSVHILSAKIIHKSKINDVESPSFLNFLSQLSVKFYPNCTFFMVSNESVLTNTIQKFVKKFNRDVHSGEMTFLHINTFNRKFRANKFLLPSCSVCIFTGYHFKRALKMLSSIIDNYKNLKAFCSFVVWEGEIKYDFSEDKHPFYSLNTIITVMDSTTNVSAIAIRMKCFRCTKNNILEMKLSHYFVETDNLTSSPFPVFNKTDLIETGLGLHVDGKRNSLWHVILTELSKYLNCNIIVRTIFTDDYAYPSIQVTFEDRQFQSNILSTPLTTTEISFFIKSPKLVYKWNAVLKVYTPRVWFAHISVFITFTILLTLTQDDGNRSLYTVFKIFFDQSVSDFRLRPIQRAIVATCLLYALIINGIFVGRMLYFLTKPEPEYIPTTLQDLSPNGYQWKFYHKNFEKLFWYLTEYNDIYYEDVFDIHMLPYDCNKYILGGNKRACVEPFLHKVDYLKLRESLNWTDIGFPQVPSPKYYEGFGFHSQQHLFEAINSFTGRMVSAGVPEFIQKLEYTNFIIKYKKYLFKSHDRKPLSMRMMDFPLTVIMLGIVLSFFCLVRELLFVN
>CaugIr482P
MNPDLLLVIFSVHIVSAKIIHKPNDVESPSFLNFLSQLSVKFYSNCTFVIVSNKSVLTNTIQKFVKIXNSDMHSGDITFLYINTINQKFRPNZFLLPSCSVCIFTGYHFKRALKMISSIIDNXKNLKAVGGFVVWEGENKYDFSTDRHSFYSLNNIITVKDNTANVSALSLRMKCFRCIKHNIPEMKVSHYFVETDNLTSSPFSVFHKTDLIETGLGLHVNGKINSLWQVILTELAMYLNCNIIMRTRGGGLAYPSIQVTFEDDQLQLNILSTPLTTTDISFFIKSPKLVYKWNAVLKVYTPGVWFAHLSVFITFTILLTLTQDEGTRSLYTVFEMFLDQSLSHFRLRPVQRAIVVICLLYLLIINGVFVGRMLYFLTKPEPEYIPTTLQDLSRNGYQWRFYYKDLGKLRWYLTKYNNVNHGDVYYTHMLPYKTTCNEYILHGNRRACVEPFLHKVDYLKVRESLNWIDIEFPQVPSSKYYEGFGFYSQQHLYETINSFTGRMVSAGVPDFIQKLEYTNFIIKYKKHLFKPHDRKPLSMRMMDFPLTVIMFGIVLSFFCLVREL
>CaugIr483P
MNPNLLLVIFLVHILSAKVIHKSNDIESQTFLNFLTQLSMKFYPNCTNFMVSNQSVLTNTMQTFVKNFKSDGNTEFTPFVHINTYVHDFRWKKYVPPSCSVCVFTGIHFVQAFGMLVLQKLNLKYLEAFCNFIHWEGEGEYDFLKAKYSFHRINKIITARSNTTNITTITLRKKCFRCITKYFHGLKVSEYFTKNDILTVNPFPVFSKSDLFKIDLTLHVYDQQVNSLWRVILNDLSKYLNCNITVTRGIGYPSFQVMFDDWQFQTQILSTWLTTTEISFFIKSPKLVYKWNAVLKVYTPGVWIAHLSVLISFSILFTFSLDKKSTNVYSVMEMFLDQSETNFHLRRSQRVTAIVCLLYVLIINGVFVGRMLYFLTKPEPDYVPTTLQDLSQNGYEWRFQQNDLQKLIWYLTDYNNIYYKDLFKIHKLRYKTTCVEYIFSGNKHACVQPLLHPVDYLKLRQSLNWTDIEFPTVPVPKHYEGFGFSSQQHLYETFNADEXRRTVSAGVPDFIQKQEYINFIIKFKKYLFKPHDRKPLSMRMMDFPLSVLILGVTKTTFHSHKILYITEI
>CaugIr484P
MKPILLVAIFVSSFNANIIYQNEYVESMGFLKFLIQLSETFYPHCTYYVVTDNSALSYTMWKFMKIVNNATTGGISLVHLNPSRKVFIPDIYCPLVVFVSLLVXTRHLLSACSVCVFTGLKFTTSLYLLREFVTNLKLIYANCMFVYWDNNEYNIWKDKYIASNPNNIITVKPCSGHPGKIAISQKCYRCAYDDIAEMVELKCYSENDTLKRNPFPIFQKGDLVGKKIFFSSIKGKTDSFWTEIVNDLSRYLNATIIVKVSVHHPIVQVMFSESQIKSRMLSTPLTTTDISIFAKSPKLIYKWNAVLKVYTPCVWVGHFIVFISFVLLFNLSQDVKDIRMFPVIGLFLDESFSLLGLRTVQRVILAICLLYLIIINGIFVGRMLYFQTTPEPEYVTTTLQDLVQIGFDWRFDIRDMDKLIWYIESLQIFELKDVYFTHMLELNNCTGFIIDDGKHACLKPFLHPVDYLKLRKLLNWTNIEFPRAPIHKYFEGFGFRSQFHLYEIVNSFTGYMVSGGVPDFAQKMEYVSFIIKFKNHIFKPQKKKPLSMEMIQFPLGIITSGAIFSFVVFLKELQLNT
>CaugIr485P
MRSILLVTIFINLYNARKIAQNEYVGSASFLKFLSQLSETFYPNCTYYVVTDSSTLPYTIWRLMKMVNNMTANGTTFVHLNIYGKVAHTTHLLPTCSVCVFIGFKFSTAFNLLREFVTNWKRTYAKCMFVYWENENEYNIWKDRFIAARPNNIITVKAXEHLESIAIRQKCCQCANDDILEMVELKCYGVNDSLEKNPFPVFQKGDLVGGKIFFSLLIGKVDSFWTEILNDLSRYLNATVVVKRSLHHPTIQVMFSEYQSNFETFSTPLTTTEISIFTKSPKLAYKWNAVLKVYSPCVWAAHIIVFVSFMLLFNFSQGADSISMYPIIQLFLEESFSFSGLRTVQRIIFALCSLYLIIINGIFVRRMLYFQTNPEPEYVTTTLEDLVQIGFDWRFDFRDYGKLSWFITSLQIFNAIDVYFKNMLESNNCIEYVLSTGRHICLKPFLHSVDYMKLRKLSNWTDIEFPKAPIHRYYEGFGFRSQFHLYEIVNSFTAHMVSGGVPDFIQKIEYDGFITKYRNYIFRPDKKKPLSMEMVGFSLGIITSGGIISLFVFLKEWQLN
>CaugIr486
MDELPSLLIVLISLLVLPYLLTDSSQSISTDKQVESPAFLNFLNQLSEKFYPDCGYYIVTDNTLMENTIQSFNGRLNELIIPYINLEFQECSRLSEPMVMYQRCNLYLYITLRKIWFPGFDEMVRICLLGQQVPYSPEIGKYIVWTGQNHLDILQDNIVAVTSENVNSDMIYNSVDCSYCASPYDNGSRIHAFSGTSVLKSDPFIRFNRSQLIGKYLHIDTIQFRNEFIWSKILKILSKHFNTRETPINHEIDVPTLMTGTVFGLNFGTHFKLTSPIKTNVISFYMPEPKMEYKWNAIIKVYSANVWIAHGITIICVITFLKYNQKFGNLDGFDIISSVLGQPMERNIMISLNRFIFILWLLYTLIINSAFVGRILYFLTTPQPDYVPTTLEDLDKNRIEWKFDQQFYYSIYPYLSSKGYSFATILSKYAHNSALFTKDSWPPTGKKYGELVPLEGEADVLKIRESLSWKNVMFPVDHLETHYVGFGFETDHITFEPINTFVLRIVSAGLPDLFQKQECMQLFLKHKAYMYNIRIHLPLSIHMLHLPFGILVIGLFVNFVVIFIELWCKYSENY
>CaugIr487P
MMQIFLSISLLIAQSLLLYPSESLNVDSRVESPAFLNFLNQLSEKFYPDCGYYIVTDNTLMENTIQSFNGRLNELIIPHLNMEYQTCDRMMEPIAQRATYQKCSMYVYFITSDSIFSTFQSFIRKCLLGSQSLYSPAIGRFVIWTGKGAAAQIRGPNIVSVSSAVTKENVVYNVNDCNDCRWDTTVQCTRQKFQLDSDLNSDPFIRFNRSSLIGRCITIDTFRSKNKYIWNRVITILSEHFRMNISITDDVFNGAKSIITTGNEFALVTGIKNRLSAPLTTYTVTFYMPQPLMVYKWNAILKSFZAEVWISHFMTIVCVLLLLKLTDTSKSMDSSTFVSMLLGQSMNPVVTLPLYRVSLAICLLYTLVINSAFIGRILYFLVTPQPEFVPATLQDLDDNNIKWKFDMHYYSKIAPYLLSKGYTLRNIGKDHMQYNFLFQRKKTNFLSWPPSDKVYAEVVHLESPADKIRICESLSWKNIVFPVHDLHTKYVGFGLYNEHILYKPINTFVLRILSAGLPDLYQKQEYIQLFLKHKAHLSTKHANNPPLSMFMMHLPFGTLVAVVSVSFVVLYLEMCFGYTEERYNCVSL
>CaugIr488
MKFHICELMVLFYCLSVFSAEKPSKYLNLKHVSFVNFVNELYEKYYTNCTYYLISDKLDWTMKKVNKMLNEIPVLNAILDPRSYDPKRSFWNSTIPQCNIFIYNNPNYTSLLQVYEFVRMRIMGLKSRFITGKFRHIFWITESQIFENFEFVFGQLENVIFVQPRDNNTISVTSQCFYCHKSNIKWKGQMQILSPESILNSDPFTEFIKSDLFSKTLFFSSKTKRNLNTFWNGILKLMEDYFNSSVKFVNGKRYKHPEPSVVFNERNGKYFTLSSYVTTTQITFYIKIPKLTFKWTGILEAYEPEVWTLHLSVLTCSFWIFKIIQKYGSRRFKSTKIIQITVNQSLQHCSVQMNVHRAVLGILLLYVLIINSAFIGRVLHFLTTPIPDFTPKTLVDLEENGYMWMFDMNSYFNVYNFLRYSRNLTQFQSTMMEHRLKEQPCSDWLGQDDKRACLVLLIGSSDFLKISEASNWSELMFPSESLLNSYEGIGIRKDYFLLKPINLFLGRIISADIPELFRKQEHFQLSLKYRQRLLSDRSEQPLTEKMIRLPLYVVIAGNIIGNIILVFEILVNFEGNANFKNINFGHFISQY
>CaugIr489
MKVVYFLTFLFFKVQVICTLDAKNQGININEAFFSFLVKFKDKYYTNCTYYLITDTSLSDTLHKFNERLQNEFVSQVIWKDLINHYKDIPLEPNFTTVLQKCTIFVYYIEFNLIMTIRQLVRHYILKTKQYYIHGEVRHLVWVTKNYTKNYHREHISPNTIIVRSKNDTSLNIDYICYFCESGVTNAWRTLPPFSFGDSLTSDPFPQYNASVRNNKTLEIAAGILNYVWRNILKVIGEHFDCNISLIPGKNMLTPDLPFRYENYLNEILSTPIFTSKITFFLKSRELVYEWSAVLKSYTPFIWLLHFVILLLFGGYFTHNNILNVTSILQLFLEQSVHKNMPNKLLPRTLFAMCLMYYLIINSAFIGKLLYFLTTPEPDYVPTTLHDLEQNKFIWKYRARWYEHFDHYLFKALNYSYKTINKAQIWSGKSCGEQMIKNNFHACLTYINGVADVIKIRKLMNWTSIVFPDEVLESYHVGVSFFEGNVLFVPINSLLGRLVSAGLPSFYDKNEYVELLIKFRGTLLNLGKTSAPLSVKLLKFPFGIVGTGLILEVFTLIVELYYYFKSMKNGTGCCFQNYLLACL
>CaugIr490
MLQKLLIFNVLLLQDFFFAIKFKSANVESPALLNFIQQLNDKYYTNCTHNLIYEDYVLENTIMNLNKILIGKPSIKIAVNKVQFNRRDVPLRKIVPKCSLNVYIVKNNFPDAINLFQRHFLDFESFTDKGEVKKVVWVENEKELVEIGILFELYENIIAVSQRHYLDDGIVIAQQCFFCETNSMTGKMFTSFLLNDNLDTDPFNIPVNKSDAIGKVIIISANKKVGYSWSKLLKILGDYFQCEIKVVPESPLLVNIYVPYSYHAIVRFKLSTYFTTNKGTFFMKSGKLIHQWGAVLKVYSPAVWLVHLCTATCMFWYFTRLHKKVTLHHLTQILLFQSTPVQVGTSLNRFVTAVFLFYVLIINSGFVGRLLYFLTTPNLEYEPTTLESLEDHSYKWRFDDPYFRMFYDYLIYTQNYISPDIMDVYLLPENTTCVDAFISELTDACLLSINSMAEVFEIRELLNWEEIIFPTSPFFTRYEGIGFPSNFFLLNPINKLIGNINSAGLQNNFQKLEDEQLMLKYRYQLFNFSETQRLSLSMINFPMMAYMFLIFNSVTIFFIELRTKE
>CaugIr491
MKFEYSLALVFFMECVCSPKLSLKQNSETDIVLNFLAKINMKFYPNCTYIFVTEKVSSFKEVLVFFTKYLNHQEIPVMYIENYDYIYSNLVFNRNNRRCKVYINTLNSDFSRNELRSLHFIVDGSYFNFDLGVANHIFLEEEASNSFSVADYSVQTLQNVIAVQRSNESTLTIKSRCYFCQNDEGSITEEVVITMPPNITEDPFPHFNISQLRGKTIVLRLEGSHVGYKWEQIINVFYDAYDCAIDVAKDGDVPTIGVVYNLENVQYYLLTSYVTSTNVSFYIAAPRKVYRWYAILKAYTKEVWLMHAVVMLSMVVFLKMYKKVLSRDVPRDAVARIVLDQVSDDMETSDNLLRFVLGMFLLYALIINSAYNGKILEHILEAEAEYVPTTFEELEQNGYWWIYDSDEIYNVISYLERKKVNIRDHWLLREGDCNKGIIEGKNYACLALIRSKAQKLQFRESLNWSEITFPDEGLETYFEGIGLRENLHMREVFDKFFGRTVSAGLPNYYMSFEYNWIVIHNRSHLNLLESGRKPLSLQMGYLVGFLLLGGCLISFAVLFCEIGRNWKSITGQLFYV
>CaugIr492
MKFEYSLALVFVMECVCSPNVSLKQNSETDNVLNFLTKINMKYYPNCTYIFVTEKVSSFKEVLVFFTKYLNHQEIPVMYIENIDFTYSKLVFNRNNRGCKFYINTLNSDFSSYELESLHFIVDGTYSNFDLGVANHIFLQEETSNSFSVADYSVQTLQNVIAVQRSNESTLIIKSRCYFCQNDEGSITEEVVTTMPSNITEDPFPQFNISQLRGKTIILGHEGSHVGYKWEMIMNVFYDTYDCAVDVSRGGDVSTIGVVYNLANVQYYLLTSYVTTTNVSFYSAAPRKVYRWYAILIAYTKEVWLMHAVVMLSMVVFLKMYKKVLSRDVPGDAVVRIVLDQVSDDMKTSDNLLRFVLGMFLLYALIINSAYSGKILEHIIEPQPEYELETFEDLKSHGYELMYDNKEIDNVFPYLEKNDITLSDHWLPREGDCKKGITEGRNYACLVLIRSKSENLEFRESLNWSEINFPDEGLETYFEGIGLRKNLHMRKVFDKFFGRTVSAGLPNLYMSEEYNRFLIKYRSHLNLLESERKPLSLQMGYLVGGLLLSGCLISVAVLFCEIGRNWKSITGQLFYV
>CaugIr493
MRFILSIALLFIYLECPESSQVSLKEDGGNSKAALNYLTEINMKHYPNCTYILVNERFSLFNEILLNFANHLHHIETPVINIGSVGSATSLTFNRNNKRCKFYIHSFNGDFSDIHYIVDGTSSEFDLGVTYHVFLQEENDKHFSVVDYSVLTLQNVIAVLRSKEGMEIKIKSRCYFCDNNEGLTEEVVTTLRSDTPEDPFPYFNISQLKEKIVAFRYDGAEQIYATYKWQMIVNLFSYACYCDFMFSENSDKVPAIAVVQNLANVESYLLTSYVTSANVSFYIPAQRKVYRWYAILKAYSKEVWLMHAVVMLSMVVFLKVYKKVLSRDVPRDAVARIVLDQVSDDMETSDNLLRFVLGMFLIYALIMNSAYSGKILEHIIEPQPEYSLETIEDLKFHGYELMYNEKEINNILSYLKKNDISVSDHWVLEGDCNKGIIEGKKYACLTLIRSKAHKLEFRKSLNWSDITFPDEGLETYFEGIGLSENLQLREVFDKFFGRIVSTGLPNYYMSFEYNWYVVKYRSNLNLFESGRKPLSLQMGYLVGVLLIGGYLIGFAVLFCEIGRKWKSITG
>CaugIr494P
MWFTFSIALLFVTFKCPGSSQVSLKEDGGNLRAALNFLANINVKYYPNCTYILVNERFNPFNKMLSNFANYLHHSETPVMNIGSAVSTTDLVFNRNNKRCKFYIHSLNGHSSKSRLRFMHYIVDGTGSEFDLGVTYHVFLQEENDKHFSVVDYSVKTLQNVIAVQSGNKSTEIKIKSRCYFCENDEGSTEEMVTTVSPNAAEDPFLHFNISQLKWKIVEFRYKGSNIDYKWQMIVNLFSDACYCDFSFSENSGKVPTIAVVHNLANVEKYLLTSYVASTNLSFYIPTPRKVYRWYAILKAYTKEVWLMHAVVMLSIVVFLKVYKKVLSRDVPRDAVARIVLDQVSDDMETSDNLLRFVLGMFLLYALIINSAYSGKXMYDDEEIHNVLSYLKKNDISLSDHWLNEGDCNKSIVEGRSFACLVLIRSKAQKIVFREALNWSDITFSDEGLATYFEGIGLRENLQMREEFDKFFGRIVSAGLPTYYMSFEYNWYVVKYRRHLKLSESGRKPLSLQMGYLVGVLLLGGCLIGFVVLFCEIGRKWKSIPVTG
>CaugIr495
MKFKFAICIVIIQLAYSLNLSLNNIDEADVRINFLINLREKYYKNCTYILVTEKDSLLRNVLDVFATFLNEIGSPTMYIDLTGDKNPQAIYNGPWNVQLCNFYIYGIKANKLIDVQYTVQSISLGEYFSAHDEAARHVYLEEDTEDFSITSETVEMVQNIISVQRSGNSKNIRVKSRCYLCDERTVLSWKIAATKSSNITEDPFPYFNVSKMAEKRLVIGYEGNNIDQTWVEILEAFEEKYCLIEESETETYVATVQVLYNLYNKRIYTFSGYISTTEVTFYIPAPRLVYRWYTILKVYTKEIWLMHAIVILIVIVFLKVYKKVLSRDVPRDAVIRIVLDQVSDDMETSDNLLRFTLGIFLVYALIINSAYSGKILEHIIEPEPEYIPTTLQDLKINGYTWNLDYGDIFNIYSFLKKQNINLRELFKEKRTSSCCDDGPGKKKYAYLSLIRSEAQKLKLRESLNWSEIVFPETPPGKYFEGIGLQEHSYMREVFDKFLKWMVSAGLPDFYKSLEYHMYVVQQRKHLVSVDTRRKPLSLAMGNILGALLFGGSLISILVLLHEIGKRWKSVTG
>CaugIr496
MKFKIAFVVFFIVRLNSSLNLSVNNCDEVDSRLNFLINTRGKYYPNCTYELVTVKDSSVKEILEKLAIILSKAGSPVIQVYLSNHNVYPKSRSMSGLSTQNCKFFAYALKGHKLEDYLNAMHLLVSDRIHYYDHGMTRHIYIKEDNEEGFSVATEPLRRMEHIIALQRSNESTSDIRVTSRCYFCVNSTRLLHGETVRLTTANITDEPFPDTSVSQWKGKKLPILLEGRILHPTWKRILREIQNKYGLQLVKTDIHEASGAVQVLYNHHRLHMYILSGYITTTEVTFYIPAPKLVYRWYSILKVYEKEVWLIHAVAVLSVIIFLNVYKKFASRNVPRDAVARIVLQQLSHDTGTSDGLLRSVLGMFLFYALIINSVYSGKILEYIIEPEPEYIPTTIQDLKLHGYTITLDCDDNENMYSFFEKQGMLSNVYSLCKAKEKKKYAHVVLIRSAAQRIKEREVLNWTEIVFPEISPETYFEGVGLFEDPFLRRILDQFFGQLVSGGLPDFFKFQEYNDYVIQNRRKLFSSDTSRKPLSLAIGKLMGALLLGGFLLGFTVLLHEIMKRWNSIIKGQ
>CaugIr497P
MKFKFTISLLVFIKLNSSFHLSLNHGREVDARLRFLINTRQKYYPNCTYVLVTVKESSCQKTIEMFAFVLSEMGSPVIIIHXNDKNCKFSVYAIKGHNLDISLKTLHLAVDGRYSNHDLGITRHVYIEEDNEEGFSVASEQLRKLEHIIALQICNGSSDIRVTSRCYFCKNSTILHGETVTMMTPNVSEHPFTDSNTSQWKGKKLLLCQNGRSLNPTWERILKEVRSKYGFQIEKTGLFEATATIQLLYNALFIHLYEFSSYIITTEVTFFIPAPKMAYSWYAILNVYTKEVWLMHAVVILSMVVVLKVYKKVLSREVPRDAVDLIILEESPSNAGMSDILLRSAIGIFXLYALIISSAYSGKILEHIVKPKAEYVPATLQDLKLHGYTMTLDCGDIENMYSFFEKQGIFINVFSLCNAKEKKKYAYAVLIRSVSERLKQQEALNWTEIVFPEIPPQTYFEGVGFLEDPFLRRILNQFFGQLVSGGIPDFFKSQEYHDYVIQHRKKLFSSDTSRKPLSLKMGYLMGALLFGGFLVGFIVLLVEIMKRWNSITG
>CaugIr498
MKLKILFGLLLLIQLNYSLYFSLNRDSEVDVRLRFLINTREKYYPNCTYVLVTTRSQSDKNCKFSVYAIKGLNLDSSLETLHLAVDGRESYHDLGITRHVYIEEENKEGFSVASEQLRKMEHIIALQISNGSSDIRVTSRCYFCKNSTILHGETVTMMTPNVSEHPFPDSKTSQWKRKKLLLDQHGRSLNPTWGRVLEEVGNKYGFQIEKTGIFEATATIQLLYNVRFMELYQFSSYILTTAVIFYIPAPKLAYSWYAILNVYTKEVWLMHAVVILSMIILVKVYRKVLSRDAPRDAVVTVVLEKSPSSAGMSDILLRFVLGMVILYALIINSAYTGKILEHIIKPKPVYVPTTIQDLILHGYTMTLDCDDIENMFSFIERQGIKFDNFRSFCSKRAHEKRKYAYLALIRSAAERLKQREALNWTEIVFPDIPPETYFEGVGFLEDPFLRRVLDQFFGQLISAAIPDFFKSQEYNDYIIQNREKLFSSDTSRKPLSLKMGNLMGAFLLGGSLISFVVLLHEIMKGRNSSKGL
>CaugIr499
MNKFNFSFTLFIALRCACALPFVTVNNHFIIDARLDFLLNLHTKYYPNCTYITTTEKGGSFQKPLTIFTKLLNYRETPVINVEYANYEYTDSSWNSQICKFHIHDVDSNKLSSAIIGVRIWIEAITSVVEHGVTRHVYLQRDSDDSFSTTDHSVTNLEKIIGLQKCKNSTDVVKVKSRCYFCRNDSQLLEERVTTMSPNFTEDPFPYFSISELKGKTMEVTYEGTKVNWLWKKILEEFEKVYGCVLKVRKEARTSPTVQVLHNEHNKGQFTFTTYVTTTELTFFISAPKKVYKWNAILKVYTWEVWLIHAVVILVVIGFLKLYKKLMKRNVPKDVIARIVLEQLSDDMETSDNLLRFVLGMFLLYGLVINSAYSGKILEHILELKPEYKPSTLEDLALHGYDFTFYFSDLGNLISYVNGRNFNLGDLLDNHMLEDEDCGDYIREKNKHACVVLTGSETEKLRMRESMNWLEIVFPYTCLGRFYEGIGLYGSQHMREVFDEFLRNVVSAGMPNYLKSMEYHEFATKNREKLLLPERRERLSLEMGYLVSLLRMGGFLIGFAALIGEIIKFCTILEEGTYWYYLVLYIIDKISR
>CaugIr500P
MNRFKFSVTLSFVLLTSYSLQIKTLKNNYETDVYLCALLSLHEKYYSNCTYLSVIGKDSRFVETLNTFTRVLNYKETPVIHVEYESYEIGNTFWNSQKCKFNIYAVKNDRLTSAILLLRSLQGMRSLSWPGVSRHVYLQDGNDENISVTGDSVQNLENLISLQKCETSLNINVQSRCYSCHTEASDETVTAMNPKDMDDPFPYFNISQLKGKEIEFAYHGTEVNWMWMKIIDEFEKVYMDVKSSLQNGREPXPTVQMLYTKYNKESFAFTTYVTTTELTFFISAPKKVYKWNAVMKVYAWEVWVMHAVVILVIIIFLKLYKKLVNRNVPKDVIVRIVLEQLSDDMETSDNLLRFVLGIFLVYSLIINSAYSGKILEHIMEPEPEYKPTTLEDLEYNGYEWMFDFTDTENLVSYFDGRNMRFDQILTEKHVLEDENCTDYINGRDKNACLVLIRGTAQKLRIRKAVKWSEIAFPDNHLGQFYEGIELYGSLHMRQVLDQFLGWVVSSGMPNYLTSMEYHDFATKNRKNLFPPKRKQPLSLEMGYLLSLFLLAGFLFGIAALLGEIVEFFCSTDTTEGELPLKFCVRIFRARTRNLKNFILV
>CaugIr501P
MYKNMNRFKFYVSLSFFLLFSYSLQIKTFKNNYEKDVYLCALLSLHEKYYPNCTYLSVIGKDSRFVETLDTFIRVLNYKGTPVIKVEYESYEIGNTFWNSQKCKFNIYAVKNDRLTSAIILLRSLQGMRSISWQGVSRHVYLQDEIDETFSVTGDSVKNLENVIGLQKCETSTNIKVQSRCYTCQNNSTEASEETVTTMNPKDMDDPFPYFYISQLNGKEVQFIYHGTGVNWMWMKIIDEFEKVYGCQKELTEWANAAPTIQVLYTEHNKVRSVLTTYVTTTELTFYISAPRNVYKWNAVLKVYAWEVWVMHAVVILVIIIFLKLYKKLASZNVPKDVIVRIVLEQLSDDMETSDNLLRFVLGMFLLYSLIINSAYNGKILEHIMEPKPEYNPTTLEDLEYNGYEWMFDFTDTENLLSYFDGRNMRYDQILTEKHILEDENCTDYINGKDKNACLVLIRGRAQKLRIRKELKWSEIAFPDIILGNFYEGIGLHGSLHMRQVLDQFLGRVVSSGMPNYLTSMEYHDFATKNRKNLFPPKRKQRLSLEMGYLLSLFLLAGFLFGVAALLGEIVKFVCSVNTKGQERK
>CaugIr502P
MNRFKFFVSLSFFQLSSYSLQIKTFKNNYETDSYICALLSLHEKYYPNCTYLSVIGKDSRFVETLDTFIRVLNYKGTPVIKVEYESYELGNTVWNNQKCKFNIYAVKNDRLSSAIFLLRSLQGMRSISWQGVSRHVYLQDENDEKFSVTGDGVINLENVIGLQKCERSTNINVQSRCYTCQNNSTEASEETVTTMNPKDMDDPFPYFYISQLNGKEVQFIYHGTGVNWMWMKIIDEFEKVYGCQKELTEWANAAPTIQVLYTEHNKVRSVLTTYVTTTELTFYISAPRNVYKWNAVLKVYAWEVWVMHAVVILVIIIFLKLYKKLASZNVPKDVIVRIVLEQLSDDMETSDNLLRFVLGMFLLYSLIINSAYNGKILEHIMEPKPEYNPTTLEDLEYNGYEWMFDFTDTENLLSYFDGQNMRYDQILTEKHILEDENCTDYINGRDKNACLVLIRGGAQKLRIRKELKWSEIAFPDIILGNFYEGIGLHGSLHMRQVLDQFLGRVVSSGMPNYLTSMEYHDFATKNRKNLFPPERKQRLSLEMGYLLSLFLLTGFLFGIAALIGEILEFVCSVDTKGQERKYIKYFWGRRV
>CaugIr503P
MKYKIITILIITLNTSWTHVLSFTKGENTSGTIFTYLLNLYVKYYSNCTYITIIESHGSYRNILEEFARVLSYEITPVMSFDHITRTNGNYFVSKYPGRSTLNSQACRFHIHALGNARSTTIDATEDPPLDRGVTRDAYIQEDDDEQFSVVGLPAAIHENVIALQRGNDAGTAKIKSRCYNCSYVIPEGLIKTVEPNFTQDPFPYFNATQLKGKKISFFYHSNSINPKWEKIVKVFESKYSCEFEKGNPENYLAEVQVVYNEENINFYKLTSYASTMELSFYIPTPRLVYLWNSILNVYSWEVWLLHAIVILIVALLCRQTLLTNVPDDSVLRIAFEQSTKGNEISDIYFRFVLGLFLLYALIINRAFTGKILQYIIKPDPEYVPTTLEDLQSNGYHWKTDMLEYFNLMSYFKKMSYFKKMNISVNNHTVEFGEDCAKYVLKMKKHACIYFIRSQGQKLKLRKALNZSEITFPDIPLEKYFEGIGLRNHLHMLQLFDKYFGHIVSAGLPDYFVLQEHSEYITQNKNLLFTFHHRKPLSLKMGSLMGMLMLSGCLISLVVLICELCKERR
>CaugIr504P
MQKSQIQSSLIVLRLTVNFSCWLSYADLKYYDKTPDTVLNYLLNMHTKYYSNCTCIIVTGNNGSYKGSVEKFANILNQKKTPMMDMDYTIFNHKKYYFDRLSDDVFPFYWNSHSSKFRLYAIRGDKRSVSRAVLIIHRIADGSSYLDHALTKHVFLQEESSNYALRAELVHNILGNPENVILLQNENGTETXSGRYNSQNSNILLEKVTTAFSINAITNPFPYFNTSQLSGKTLTFMYPGRNVDSKWQNILKLFGSKYNCEVQIIVDDMDYYLTEIQLLYHVANNQFYELTTYVSTAEITFYISTTNRVYRZNAILKVYSLKVWLTHAATIVLLVTFVSVYKALLPEHIRTGETISRIVLEQYSDDKTLSNTFLRLVLQMFILYMLVINRAFGKMLQYMLRTELEYLPTTIENLQYNGYWZIYSDEEHFNLVSIFRKNKLMYFDHTVDRIEDCAEHMLEGKIYACLIGIZSPSQKLKLREMMNWTEVSFPEFPSENYFEGIGIRNNLQLVQVFGNFFGIVSSSGLLARIISLDHYEYFVKKNQKZSVDSKDQKTIVPEDGLPFGYLIIZWNIAEY-----EIMKKRKAVEGEHF
>CaugIr505
MKIHFSVLFLTLNWNWLSYSLEYSNKSDDIILNYLLNVHELHYPNCTCIIVSGNNGSFKETVERFSAISNRKGRSVVNIDYTTFNFENYYFQIRSKHKLYFYWNSHTCKFHIYAFTSYGSEWQNALHIVHIITDARSYFDHGITRHIYLQENGRNYFLYSNSTINVLENVIVVLKGNDTETVKVKSKCYNSQSSAMLLEEATSDLSVNATEDPFAHFNTSELNGKKLTFMFPGNIVDPKWQNVLKVFGSKYNCEVEIAKGVYNEYLAEVQLVYNKENIDYYKLTTYVSTAELSFYISTPRKVYRWNAILKVYSWEVWLLHVIVMLLIGIFLKAHKKVFLKHIPGDIVPRIALEQFFDDKNMSDTFLRFFSGMFLLYSLVINRAFTGKILQYILETKPEYVPTTMEDLDHHGYRWMYGADEQFNLMSYFEQNNISDDIYYGHLLTRSEECANHILEGKRYACVVFIRSSAQELKLREALNWSEITFPEMSPDIYFEGVGLYNSSYLHLVPVFDTFFGSVSSAGLLNHFISQDYSVYNIKNRKHLLPSDSRKRLSLRMGYLLGLLLLGGSVVGLIVLLCEIMEERKPTEGQDFSYHKFHNLDAK
>CaugIr506P
MKIHFSVLFLTLNGNWLSYSLEYSNKSDDNILNYLLNVHAMHYLNCTCIIVSGNNGSFKETVERFSAISNRKGRSVVNIDYTTFNYENYYFRXSKDKLYFYWNSHTCKFHVYAFTSFSSKWKKALRIVHLITDARSHFDHGITRHIYLQGNDRNYFLYSDSSINVLENVIAVLKGNDTETVKVKSKCYNSQSSTILLEEATSDLSVNATEDPFVHFNTSKLNGKKLTFMFPGKIVDPKWQNILKVFGSKYNCEIEIVEEGYNKYLAEVQLVYNKENIDFYKLTTYVSTAELTFYISTPRKVYRWNAILKVYSWKVWLVHVVVILLMVIFCKAYKKLFLKHIPGDIVPRIVLEQFSHDEKISDTFLRFFFGIFLFYSLVINRAFNGKVLQYILETKPEYVPTTMEDLEHHGYRWMYGADEQFNLMSYFEKNNISGDIYYGHLLTRSEDCANYILEGERYACVVLIRSSAQKLKLREALNWSDITFPEMSPDIYFEGVGMNSYLHLVQVFDKFFGSVRSSGLLNHFISLDYSGYNTKNRKHLLPSDSRKRLSLKMGYLFGLLLLGGSVLGLIVLLCEIMKERKPAKGQQDFSYHKFHNLDA
>CaugIr507P
MKIHFSVLFLTLNCHWLSYSLEYSNKSDDIILNYLLNVHELHYPNCTCIIVSGNNGSFKETAERFSAISNRKGRSVVNIDYTTFNSKKYYQSYSELKLYFYWNSHTCKFHVYAFTSFSSKWYLALDIVHLITDARSYFDHGITRHIYLQGNDRDYFRYSYSSNVLENVIAVLKGNDTETVKVKSKCYNSQSSTILLEEVTSVFSVNATEDPFARFNTSQLNGRNLTFLFLGKIVDPKWQNVLKVFGSKYNCEIEIVXLAEVQLVYNKASIKSYKLTTYVSTAELSFYISTPRKVYRWNAILKVYSWEVWLLHVIVMLLIGIFLKAHKKLIPKDIPGDIVPRIALEQFFDDKNMSDTFLRFFSGMVLLYSLVINRAFNGKVLEYMLEAKPEYVPTTMEDLEHHGYRWMHSSDEYINFISHFQKKNINLSDIYYNHSLNRSEDCEKHILEGKRYACLGFIRSPAQKLKLWEALNWSDITFPEMSPDIYFEGIGLYNGSYLHLVPVFDKFFGSVSSSGLLNHFIZQDYSAYNIKNRKHLLPSDSRKRLSLRMGYLLGLLLLGGSVVGLIVLLCEIMKERKPTKSQEFLYNKFHNLDA
>CaugIr508
MKLCVIAVFYVLCLGADLIQSNPKNLRNYFSASYMNLLNQLVQKFYNNFTYIFVSDELPIPYVHRKLMRILNEDFKPKITTYYSLDQHMSNFIKKRKKDHVLLNTISTIQKNNYFFIYNVQVEENYTQFLLQFVRQSVMNIRPWFMEIVNERHIFWLNKQTDLIMQTRITANMDTTIAVSPSEIIDTVDVVQKNIANKKLTNTLRYFTKTEILYHDPFPKYSKSDVANTTFRIGAYDIESLAWLKLYSAMEFYFKFHIEKYAVGNLQHNVFNYFISIQAQLSTAVSTLELTFFIKSPALVYKWTALLQTYTSFVWGLHCIAITCMLCFYKYIQNSGEGGIYQVISIFMNQSVNTKIFPTNNIMFPLYLLYILIINSAFIGKILYFLTHPEFEYVPTTLEDLKLHSYDWKYNSRIHLLVWSYFLSRNWSVNDVIGHYLGPDKSDYEDFAEKEKCGFITLVRNSAEYMKIKDNLNWTEMVFPKEPLVIYFEGFSFQSQRFMLKPLNTFLLQMISGGIFELYNKHEHFSLQLKYRKRITEPKICDHQLTLDMVKLPLMVLISGNTFSLFLISWENGNLFQFREWLEA
>CaugIr509P
MLQEFSFIFLVSVHSAVLLIPLVVKHETEIPALFKYLKELSGTYFPNCTFFFISDKIPMMRTIQMFSTFLHQCMKPQVNLNYPSFYKHKNKKKVEPDCSIAFYDVKRVDNMYFYTYFVRFSMFPSTSMAESGNTKYIFWLEDSIDEKSMEILNYVIAIREVENTSGNILVTRQCMFCQPNKTMGQKDLPNFNETHTLSSNPFSVLFNTSDLQGKKLFLAYQQTDLNFVWIKTLIVLEGYCRCSVKLLFRHYYLPLVQSKFDIFRASDHRLTNQITSVKISFFVKSPKYTYKWNAVFSAFAPIVWVLHSIVLILVYNLLTRYELCVSSIKIFLNQSYNNLLISRFHCFIVILSVFYVLIFNSAFSGRILYFLTFPEKGDIPRNVNDLDKLGYKWEFADDIGIFGHYISHKNLYMTAAKHRHSNKSCINSIADGHVDACIAIISNPTDYLKFQEQLNSTEIIFPEKTVYTIFQGIGIPSNHILLNFFMLLLEDXLNSAGLVLLFERKEYQEFMIKKKSRIFESHSIQAIAMTMIELHLYILCFGCVLSVTALFSETYAI
>CaugIr510P
MYTVFRNYLCIEKMNCKLFIFCICVQATFIMSREKVEHPAFLTKLNELSEKYFNNCTFIIISSKETATKTFLKLSTSLNKIMMPQINLVHPTFVRHKNEKHIHSQCNLVLFDLQQVEHMYVYTFALRSLVFQSKSFVETGNTKYIFWTEHSIDSNSFEMLRDVIALRTNPDDIKSIIVTQQCPFCESNKTMGRMVLPPFSEYDVVHSDPFXVFNLSVLQGKRMFLTQSSEISFVWKELLHVLKRYCKCTLHILYGSSPEPQIHIAFTSQQQELFRLTNAITTVQISFFFKSPKPHHKWNSILKAFSRIVWALHFCTLIVIFNLLKYHDIFINIXKWYFNQSSNGWIRRRFHRVLLSLYVFYVLTMNSALTGEILYFLTIAEHKKFPMAIEEFDNFGYKWAYANHQSDVFHSYIYYKKLFKSMYQRTLPEKECLDLISEGSLDACVVLISNPTSYLKLQEHFNETDIIFPVNSLYTSYQGIGLQSNQFLYNFFNEFAGRLNSAGLVQFFERIEYHEFIIYKHRYRVLELYQVEAIFLKMIVLPFYVLCCGTVLSIIALSFETTRN
>CaugIr511
MRINMMTFRFMTAATNYLIVAVSASVIQNGDLTTKLHWRDIERFENLSSTFETIVVTSSELSELYLPEYIPTIYLVTGKVSGNETFPVTKYIVGMYVIPKYPSLVLILADDPKLTLSFLNSKYFIRKKDKFVFIFIFKKVSDIVKYLPVFTEVKHSIIVVSDNMSDPNSVKYFEICNFCSTNITSAPAPMFWLDYKNSNNVFKCGLLEWFVPNPKKNDLLPIKKHFTLRITETIVTKFGYHLEIVPQIRNHSHIQVGRLAEKNYEMFATTACSHLYYQSLGACSNIVRFEQLSFYTGKPKTMLFSILYKPFEIEVWLPLLITVFFIHCLYYTLLYFFNIENTNEDFTNFFQFTGTLLENPTPCKSKLVSYRIYAVIWLLFTVVICTAYKGKVTALMSNLPVSQLPKTFEELDKSDFILLSEGGVYRAYSWIFNQNVSRINYFDNIRKKLSRFIVKDWHTCMKKTYEIQTVKNRFACIMFKYLLEEHQDDFMNPDTMEFNFNNVENEGINVYIIILTLQGAPHNYLMNKYITMFFDSGLIQFWNSEYFHYKFRMFLNALNVTYSKTRISEPPFKFANILPVSYLLFYVILVSLLSLSMEMINVAFL
>CaugIr512
MTFRFMTAATNYLIVAVSAIVIQNGDITTKLHWGHIERFENLSSTFEAIVVTSELLELYLPEDIPTIYLVTGRVSGNYYSDALSNVIPKYPSLVLILADDLKLTLSFLYSKYFIRKKNKFVFIFIFKKISDVVKYLPVFTEVKHSIIVVSDNMSDPNSVKYFEICNFCSTNITSAPAPLFWLDYKNSNNVFKCGLLEWFVPNPKKNDLFPIKKHFTLRITETIVTKFGYHLEIVPQIRNHSHIQVGLLAEKKYEMYATSACSHLHYQSLGACSNVVRFEELSFYTGKPKTMLFSILYKPFEIDVWLPLLITLFLIHCLYYTLLHFFNIENTNVDFTNFFQFSGTLLENPIPCKSQLVSYRIYAVIWLLFTVVICTAYKGKVTALMSNLPVSQLPKTFEELDKSDFILVSEGGVYRAYSWMFNQNVTQINYFDNIKEKLSRFIVRDWHTCMKKTYEIQTGENRFACVMFKYLLQEHKYDFMNPDTMKFNFNNVENEGINVYIVILTLQGAPHNYLMNKYITMCFDSGLIHFWNSEYFHYKFRMFLCALNVTYSKTRISEPPFKFANILPVSYLLFYGILVALLSLSIEIINAAFL
>CaugIr513
MKSCIEKIVSAGKNMKKFTFKQIWYFKVTVQLLFAVSEAVILQKYVPTSKSLKGLDLILNFSTIKTVIVTSMKLDLHIPENIPKMNLVMTESYGEIHFPTGTFSSVAPKYSSVVLIPEYLLLTVQNFIFKKNKDIFVFIFDKHDNPIKFIQMYNNVKHAIIVITDNRTNSVLENYEICNFCDKKLTMAPAPLFWFHYKNNSSTFKCGILDWFVPDQSVNFILPIKKHFTLITVETIVQKFNLKLQIVFQSNVHNEDHTRRLINRDFEIYADSPCSDFFYENGCECSNVIKFERLTFYTGKPKPLVLSILYKAFRIEIWIAVAIVTIITHVLYFALQRTLILEDRKEDSTNILRFTAGLLGLPVTFESMLLSLRTYLISWLLLCMVLSTAYKSKLIALMANLPVSQLPETFEELDKSEYFIINGPELDRTLNMIFQDNLLQIGRFQNIRIKLSSANVRDMGDCIRKTYETQSDGKSFACLIFKGLMEEFKYDFLDPDTMEFSFNNVRNEGINSYISIITTQGAPHNYLMNKYITMFYDSGLLNFWKSEFNHYKFRIFLMKYDVRNRSALKYNPPFKFTNALNISYLLVFSLSVSLFVLILETFYRKLYVVAINNYQ
>CaugIr514
MYCTFSAKKLYFQKSLNMKLVDIITVTQVFIIVSGAIILKDSVNSNHPSEIELFKNLSCFDEPFVITSETLLTYVPENVPTIIFLREKVHDSNISSVKFSIALSKKTPIIAILADNVGHIHSLLTTKHFGFRKDKFIFLFVFEKEGNLQKFFNLFIQLRHVIILIVDSEIGTGVKYYEICNFCESKITSAPPPPFWLDYKNSSNELTCGVLEWFLPNPNVSTLLPIKKHFKLVTLETVVQKLGLRLNIVSVNIFRDKHPCEKLKSKEIQIHVDGPCSNIYYENGCQCSNVLKYEKVTFYTGKPEPLVFSIFYKSFEPKIWFSLSAVIVIIHVLYFFLLYIMKIKNAVEDFTNVFQFTATLLENPRKFSSTLACFRIYIVVWLLFCIVISTAYKSKIIALMANKPVSKLPETFQELDEHDFAIITAPRFGNIIFQENLLKFKHFRNIKEKLSRTFVENWHDCIMMTYQTRKDGKQFACFTFKYFLKEFRYDFMDPNTMEFMFNDVENEGFNVYITMITLNGAAHNYLMNKYITMCIDSGLLNFWETEFFHYQFRLFLKSRDVSSRKMDPQPPFKFAIIISLCWLLFFGFFLSLLILVGEMCFYYSV
>CaugIr515
MAKLFFTMVVHIFIEVTKALVQRNSVTSLSLNDVNVFWNVSVGPFLLTSEVLRSSLPENVPTILLVEEKSNETSLSNETFSFNAIPQYPSVIMLLAEELKYVHSFLTSIAFLKDKLIFLLVFEKNDNPKKFLNFYKEMKHTIIVVLDNTLPAGAKYFEICNFCVARITSTPTPSFWLKYKTENNKIKCGVSYWFLPNPQVDVILPIKKHFTLKILETVVEKLDMEINIVRDEMSFKTDPCEQLTYGEFQIHIDGPCWESYYKIGCECSNVLKFEQLTFYTGKPEPLVFSIFHKSFDHYIWVSLALTIIVIHFLYYHLRRTVKIEDVNENYTNILKFTSALLENPTAFKSVVASFRMYLAIWLLFCMVIATAYKSKVIAFLANLPVTSLPRTFEELDKSDFRLINDPIFTPAIAEILFQDNLLEFDYIRNIRNKLSGNTVKNFHECIQNTYGTGADGKRFACLAFKNLVEEFRYDFMDIDTMEFKFNNVENEGFNTYITMFSLQGAAHNYLMNKYITMCMDSGLLNFWKSEYFYYKFRLFLKARSSRNTETDLCGPLFKFANILSLGYLLLFGLSLSSFVLLGEIML
>CaugIr516
MNAKLFNIFAIAHHFVAIIGELSSTNNVFSGTVKVFKSFENLSSFGTLIVISKEFSTLVPNNVPTIRYKLNVNADDFADVKFSSEVLRGPSVITIQLRDAKRVFSKVNFKNVLLGKNKNIFLYVFEKDDNPELFLQNFIKVKQTVIAVIDSEVETGVKYYEICNFCESSVTSAPAPLFWLNFKTNNKEFKCGIVDWFLPHPAAANTVSSTKKHFTLRTVETLVEKLGLTLTIVRQGFSTNTQPCKRLANDEFKIYVDSPCFEIYYIQGCECSNVLKFEKLTFYTGKPEPLVISIFYKAFDLLIWVSLALITLIIHVSYFALHRAVQFEYEVEDITNIFQFSATLLENPITFKSVRSSFRFYVIIWSLFCIVMCTAYKSKITALMGNLPVSSLPRTFEELNESDLLIIHGPRFNAVFNNIFMQKSLQKIPYFRNIKDKLNSVGIKNWHDCLSKTYKPDKDGKRFACLMFRNLVEEFKYNFMNPNTMEFMFNDVVNEGLNSYITTLSLQGAAHNYLLNKYITLCTDSGLLNFWKAEFDYYQFRLFLRSHRNRNQGENQYYPPFNFAIIISLSYLLFSGLLVSFLVLSVELFCSSIYKNPMLHE
>CaugIr517
MNAKLFHIFVIVHQFLAIIGELSSTNNGFSGTVNVFKSFQNLSSFGTLIVISKEFCTLVPNNVATIRYKLNVNADDFADVKFSSEVLRGPSVIMIQLSDAKRVFSKVNFKNVLLRKNQNIFLYVFEKYDNPELFLQNFIEVKQTIISVIDSEVETGVKYYEICNFCESSVTSAPAPLFWLDYKTNNKEFKCGVLDWFLPNPAATNKVSSIKKHFTLRTVETLVEQLGLTLTIVRQDFSSKTHPCKRIANDEFNVYVNSPCIEAYYLLGCECSNVVNFEKLTFYTGKPEPLVISIFYKSFDLLVWISLALTTLVIHISYFALHRTVQIEDEVDDITNIFQFSAALLDNPITFKSLQNSFRFYVIIWSLFCIVISTAYKSKITALMGNLPVSPLPKTFEELSESNHLIIHEPRFNYLFNNIFMQESLQKIPYFRNIKDKLNSVGIKNWHDCLSKTYKAGKDGERFACLMFKNLVEEFKYNFMNPNTMEFKFNDVVNEGLNSYITMMSMQGAAYNYLLNKYITLCIDSGLLNFWKTEFDYYQFKLFLRSHSTRNQGENQYYPPFNFAIIIRLSYLLFSGLVVSFLVLSVEIFCTCTYKIPMLHK
>CaugIr518
MHYNKMLKKIDLISILLLFYFITKTQAVIIVKDNKQQEHISGILEAFKTVTSFKTLMVATSTAIGRNDANEKSPLPRIVINVCSNGSEFSEIITNYATSSYPFLVLLSESYNDCLWKSLKELRFVIVKDETVFMYISNNIEDSSKYIGLISKVKHSIFIVRDHLRSGNKRVFEICNYCMRNLTSTPIPQFWIDYKVRNGNLRIGMWKPLLMNWNKKDASLGEKYYYLELIESILERLNMPLTLFLPAATAPFDKMFNMLYTRVIDIFIAIPCSPFLFDNRLTCSNVLKHEYLTFFTGHPKTLVFEIFYQPFQINVWIILIASLLIVHLLYVFLQNSTVRKDSKLNYFDIMQFSIALLEKSMPSVGNELSFRTYIAIWILFCTVMSTAYKSKFITFMTDPPVTTLPKSFEELDASEFLIQTGPELSHDSILTEHLETHFSYFASIKHKFTKPTTFSNWTQCIEETYRVRQNGKEVACLMYKGLLEDHKFNFMDPQTLKFKFNDVLNEGLSKYISMLALQDAVHLNLVNKYIRMSFDAGLQNKWESAYFHFKFANFLVEHRDKVQKKKEIDHPFKFANIIPVLSVFSCGVMISVSVLTVEIFYKLFG
>CaugIr519P
MLKKIDFISILLLFCFINFITKSQCVIIVKGFKEQENISTILQAFKTVTSFSTLMVTKSAATAHSYVDEKTSELPRVVIDTCGNSSEKMIDYATSSYPFLVVLSESYNDCGWKYSKSVIVSEETVFVFILDNITDSNKWISLISKVKHSIFIARDHLRAGNKQYFEICNFCIRNLTSTSVPQFWIDYKERNGNFKIGMLELLLVNCNKTDVSLGEKHYYVELIESIVNSLKMTLTLIPPPSNVNFGKLLDMIYTRVLDIFIVAPCAPFLFEHRLTCSNVLKYEYLTFFTGHPKPLVFAILYQPFEINVWXVRKDSKLKYFDIIEFSIALLEKPMSSIGNELSFRTYVTIWILFCIVMSTAYKSKFTSFMTDPPVTTLPKTFEELDSSGFLIQRGPGLIHDSIFTEHLETHFNYFSSIKQKLTKPSTFSNVTQCIEEMYRVKHNGKEVACLMFKELLEDLKFNFMDPQTFKFKFYDVLNEGLSKYISMIALQ
>CaugIr520P
MSKKIDFLSILLLFCLKNFITKSQAVIIVKDNKQQENINGILDAFKTVTSFSTLMVTKSTPSAHCYVDEKTPALPRVVINTCGNSNEKISDYATSGYPFLVLLSESYNDCGWKYSKSVIVREETVFVFILDNITDSNKYIGFISQVKHSILIVRDHFRSGNKQYFEICNFCMRNLTSTPEPQFWIDYKLRNGNMKIGMWEPFLVNWNKTDVSLGEKYYFLEZIETIVNRLKLPLTLIPASTVSFDKWFDMIYTRVIDILIAVPCDLALFDNRLTCSNVLRYDYLTFFTGHPKPLVFEILYQPFQINVWIILIASLLIVHLLYVFLQNSTFSKDSKLNYFDITEFSIALLEKPMPSIGNELSFRTYVTIWILFCTVMSTAYKSKFVTFMTDPPVTILPKTFEELDTSGFLIRSGPGLTGDSIFTEHLETHFSYFASIKQKFFHQTPFSNWNQCIEETYSVKHNGKESACLMFKKLLEDHKFSFMDPQTLIFKFNDVSNEGLSKYISMIALQDAVHLNLINKYIRMSFDTGLQSEWISAYSHFMFTNFLSEHQDIIRRKKQINHPFKFANIVAVILVLLCGVMISFSVLTVEIFYKLIR
>CaugIr521
MTILTNDNGMLKKIDLLSILLLFCLTNFITKSQAVIIVKDYNPQENISTILQAFKTVTTFSTLMVTKSTATEHYYVDEKTPALPRIVINTCGNSSKKISDYTTSGYPFLVLLSESYNDCGWKYSKSVLVREETVFVFILDNVTESNKWISLISKVKHSIFIVRDRLRSGNKQYYEICNFCIRNLTSTPVPQFWIDYKVRNGNLKIGMWLEHFLVNLNKKDVSLGEKHYFLELTESIVDRLKMPLTLIPPPINVNFSKLLNMIYTREIDIFIALPCDPFLFELRLTCSNVLKYEYLTFFTGPPKPLVFAILYQPFQINVWIILIVSLLIVHLLYVFLQNSTVSKDTKLNYFDIMEFSAALLEKAMSTIGSELSFRSYVAIWILFCTVMSTAYKSKLTAFMTNPPVTTLPKTFEELDASGFLIQIGPEVIRDGIFPEHLETHFSYFASIKQKLAKPTMFKNWTDCVQETYRDKPNGKETACIMFKTVVADHKFNFMDPQTLKLKFNDVLNEGLCKYISMIALQDAVHLNLINKYIRMSFDAGLQNKWESAYFHFKFANFLVEHRDKIRKKKEIEHPFKFANIIPVLSVLSCGVMISVSVLTVEIFYKLFR
>CaugIr522F
MLKKIDFISILVLFCFINFITKSQSVIIMKDYNPQENISTILQAFKTVTSLNTLMVTKSTATAHCYVDKDTPALPRIVINTCGNSSEKMIDYATSGYPFLVLLSESYNDCGWKYSKPVIVREETVFVFILDNITESNKWISLISKVKHSIFIVRDRLRNLTSTPVPQFWIDYKVRNGNMKIGMWETFLMNWNKTDVSLGEKYYFLELIETIVDRLKIPITIVPASPVRFDKMLAMIYTRVIDIFIAVPCVPFLFENRLTCSNVLIYEYLTFFTGHPFCIKPLVFAILYRPFQINVWIILIASLLIVHLLYVFLQNSTVNKDTKLNYFDIMEFSAALLEKAMSTIGSELSFRSYVAIWILFCTVMSTAYKSKLTAFMTNPPITTLPKTFEELDASDFLIQIGPEMLRDRIFTKHLETHFSYIASIKRKLTKPTTFSDWTDCIKQTYRVKHNGKEVACLMFRESVEDQKYSFMDPQTLKFKFNDALNEGLSMYISMLALQDAVHLNIVNKYIRMSFDTGLQIKWKSAYFHFKFTNFLVQHRDKIRRKKEIDHPFKFANIVAVLSVWSCGVMISFSVLTIEIFYKLF
>CaugIr523P
MNNPTLQRILLTTILRLFSVKSQNIIGNCSKHYEDISNIVEKFNNASTFKTVILSGSASYYDLYEQTPRILVHYNVCSDINLPEAKTDLRTFSYPFLVILSEISDNKCIQRFFENHKAITARDETVFVYISDNIANSSKYISLISKVKHSIFITKNNVTSGSTKMFEICNYCRRKLTTSPVPQFWIDYKQTHIKFRVLMLESFVVNRDKKNVLLGEKHYLLELMESIEEILQLQLVVIPTKDVYSNKPVEMLFAGLANLFYAAPCTYFHLEIGIGCSNVLVYEYLTFFTGNPKPIVFGTLYLPFQIEIWITLIVSVLIAHFLYVFLQNSTFSKDNKLNYFDIMEFSTVLLEKPMSIIZIELSFRTYTMFWFLFCTVISTAYKSKFTAFMTDPPVRSLPNTFKELDSSDLLIQSGPEFQLQQTLVTEHLKSFGYFVSIREKLKKQNGIRNWLQCIEETYKIKYSVKDSACIMYKGVVEDFRYTFMDPQTLKFKFFDVLNEGLPTYITMFSLKDAVHMNLINMYVRMSFDTGLKSKWESAHLYFKFTIFLHKHRSIIRQNKRIEPPFKVANIISVIWVLACGLFISFLVLTAEILYTYFSFVSKKCENLSFHYLP
>CaugIr524P
MNNPMLQRILLITILRLVSVKSKNIIGNCNKHYEDISNIVETLNNASTFKTVILLGSAPHYDLYGQTPRILVHYNVCSDINLPKTKTNLTTFSYPFLVILSEISDNKCIQRFFENHKAITARDETVFVYISDNIANSSKYISLISKVKHSIFITKNNVTSGSTKMFEICNYCRRKLTTSPVPQFWIDYKQTHIKFRVLMLESFVVNRDKKNVLLGEKHYLLELMESIEEILQLQLVVIPTKDVYSNKPVEMLFAGLANLFYAAPCTYFHLEIGIGCSNVLVYEYLTFFTGNPKPIVFGTLYLPFQIEIWITLIVSVLIAHFLYVFLQNSTFSKDNKLNYFDIMEFSTVLLEKPMSIIZIELSFRTYTMFWFLFCTVISTAYKSKFTAFMTDPPVRSLPNTFKELDSSDLLIQSGPEFQLQQTLVTEHLKSFGYFVSIREKLKKQNGIRNWLQCIEETYKIKYSVKDSACIMYKGVVEDFRYTFMDPQTLKFKFFDVLNEGLPTYITMFSLKDAVHMNLINMYVRMSFDTGLKSKWESAHLYFKFTIFLHKHRSIIRQNKRIEPPFKVANIISVIWVLACGLFISFLVLTAEILYTYFSFVSKKCEKLSFHYLP
>CaugIr525
MFALLIFANFIVTSKPNEVIINKPYNLEYVEIDILQFFDFKSIITTSHTKLPLIFRSSGIYKPTLKMAFEDTCRELPYMTSRVINGYPSLVFVHRNEMPCFYQLLNHTKESLLEREKNIFLFFIEEPENLEKFIPIFKKVKHNIIITKELKFYEICNFCDRPLTKFPEPKFWPQFKIRNMKLGVLSDALLVTEIGSRHHMVRMFVTIAETVGIQMEVVSLNIVDVLDMGKDIRENKYDIFMGSMCTDTLYKVQGVVCSNIVQFDRFTFYTGKPRKLIFEILYQSFTKLLWACLFVTIIFIHTLYILIIKIFHFEKHKDFSMISFASNLLEKAVPFKYSSNFLRMYVTQWFLFCIVISTAYKCKVVCLMSNPPVSRIPETFKELDESNFLIKAAPGILVPAQFIIFLHLEHILYYRNIFQKISSEGLTDSIECFKQLRTNRQLSCPAFSSFLERRKYDLLNPEDLEFYYHDVENEAILLAIGGLSIKGAPHIYLFNKYLRICSESGLSNIWDKQHQRYKYLKFRKKYRKEIASHRKKVSVPFTREHIVILIYLLFVCRCVSFSVLVLEISEYLNKKKQ
>CaugIr526
MFALLILVNFIVTSKSNEVIPNKPLNLEYVEIDILQLFDFKSIITTSHTKLPLILRSSDIYKPTLMIIFEDTCREPPYLISRVINGYPSLVFVHRNEMPCFYQLLDHAKESLLEREKNIFLFFIEEPENLKEFTPIFKKVKHNIIITKKLNFYEICNFCDRPLTKFPEPKFWSQFKIRSLKLGVLSDALREETNNEISSRNYMVRMFLVIAETMGIEMEIVSLNIANVLDMGKDIRINKYDIFMSSLCTENLYHDQGVVCSNIMQFGRFTFYTGKPRKLIFEILYQSFTKLLWICLFVTIIFIHILYILIIKIFHFEKNKDFSVISFASNLLEKAVPFKYSSHFLRVYVTIWFLFSIIISTAYKCKVVCLMSNPPVSKVPETFQELDESNFLVKAYPAVVYPAKFIIFNYLNHIPYYRNIFEKISSEGIKNLIDCFKKLHSNQQISCLAFSSLLELRKYDLLNPEDLEFYYHDKDNEAILLAIGGLSIKGASHIHLFNKYLRMCSESGLSNVWDKQNHQYKYSKFRKKYRKEIVSHIKKVTVPFTRKYCVIVIYLLLVCLGVSLSVLILEIIEFIDRKKQRKISLLFPFYE
>CaugIr527
MAFILQCLEVNNTMQVILGITLTFSTAIAISLLENPENGQLKKILDFVTVSINSRVFRKSNLLIAHDFEKLLSSMEYFITNLHTKGNNYHQVMIASIIGNVAESPRPGESKFANYVLLISKKSSLNRITQILIDKHWCLSKRDAFLFWVRNESEMQRVFEDGKNRVSHLWFKFGFLVDADYTVNIHFVDPFMFALNKHQETITIAKYNNHMHYFNGATLGYLMNFKKRLLSGVNISITDQAPMKESSSFSSSRYINLLANAINFSWHIIDSENEELNNFDHIAKGNAITSFPVLRTTWLSGDFEFTRFLYKDFITFRKKHPWRRFPDSAIVEPLNPHVWVILIVSMLLNIVLVYFTAKIENVDYIDLVYCIDFTFRCLLEQVIRHPKTGSLRLLLAGWLLFGIVICCAYKSKVTDFLVTPKFYKLPETMEDLKNDPNYTIGTDPSLYKFIRKYFNHSNVKTYQDLSTRIIPDRNCSLKACNRRLNYACISTLYTPVVELARKFTNAHGQSKLVTSSEKAFEVLAALPFKKNSPLYITFSNRIMPLIESGIVEQMFKSEFRKAILEGMLTARRLQRIYFVDFMDNSARPLIRAHFWSLCVVITCTWCCSFILLLIEFIFSLAKR
>CaugIr528
MIQEIIIMFAITFVNSRLENTENEQLEEILKYAKFVANVYFNNSTLFIAHDYEKPSLSLQKFVSNFQQENGIRQQIVFAEAIKHVKENNRPWETQFRNFILVISQKSNVNRMLKTLMDKHWCRSERDTFLFWFRDNSEINDVLGSGRHHINHLWFKFGLRVDGINSIAVSFGDPFMFALNKPEEAMQFGQYDGHTLIYNRDIIEKLLNFKKRGLNGENIAISNHVPTKESPVFTFRRYINLLSIAMNFSWHEVGKNPMHPDWSNFRYIAEGEAVTSFPMLQTAYAADYFQFSASLYKDYVTFRTKQPNRQIPETAIVEPLDIQVWAMLIGSMILNIVLILITAKVKNVENVDLAYSVDFTFRCLLEQVIRHPKSGRIRIRLAVWLLFGIVICCAYKSKLIDFLSEQKYMKLPGTMEELKNDVNYIIGTEPGLYHFMTTYFNNSQVEIYQTLSTRIIPDKNCSLKASKLGINYACINMLYTPAMELARKFTNPLGQSKLVTSSEMAFEVLGCLPFKKYSPLYLSFSSRVMPLIESGIIEEIWLDDFRKARLEGMTSARKASQRYFVYFGDGSAKPLITVQFWSLGVFVIGAWCCSAVLIVTELFFPLIRYDKV
>CaugIR529
MRLACAIMLIFTTKVTVSQFGNLENVQLERILNFVNYSFNTFFNKSILVIAHDYQKPPPSFEKFLSYFHQRDDISQQIVIANILENVTEDSKPGETQTPNFVFFVSKKSNLNRMTQVLLIEKHWCTNDRDAFLFWVRENSDIQELFEYGSNYISHLWFKIGLQVDGNNTVTVHFVDPIMFALNKPQKTMRIGEYNEYMYSFDDDIFEGLTDFKKRQLNGENISLTTQNFIKETPINTFNQYMDILGGSMNFSWYIIERTELNTEWSDYAQIAEGIAITSFPVLQTTWLTDHFQFSSPLYKEYITFRTKHPDLRIPETAIIEPLDLQVWIMLGVSIMLNIVVVFITAKIKNVKTVDLIYSIDFTFRCLLEQVIRHPKSGLLRFRLGIWLLFGIVMCCAYKSKLIDFLVTPKFCKLPETMEDLKNNPDYTIGTDPNLYLFITSYFNASNVDVYQNLSTRIISDSNCSLKASNRRLKYACINMLYTPTVELAKTFTNTHGQDELVTSSEMAFEVLQTLPFKKNSPLHLTFSSRIMALIESGVIDEMWLDDLQEARLQGMMAARKLEQLHFMQILDSTGRPLILIQFWSLGVFVLSAWCCSFILLVVELLTAMLKA
>CaugIr530
MMVIYNIILLMFTFTNVMSQLNGAENLQLEKVLEYANFSYHTFFMKRTFLIVHDYEIPFPIFEKFVSYFHKKDNISQLIMISRMVKNVTENTRPWESQFKNFVLLISQKSSLSQMIETMMHKHWCISERDVFMFWLRDNSDIQDLLDNGGRHICHLWFKFCLRVDNYNKVMVYFVDPFMYALNKPEEAEPFGHYDGHTFSFKKDVLETFLNLKTRPLNGDNISITNHAHMKESPIHTFGRYINLLANAMNFSWYIIDNTTMHPDWHSFMYIANGEAITSFPFSQTASLTDYFEFSAALYKDYITFRTKQPDRLIPGSAIFKPLDLQVWVWLIVCVILNAILIFVTARFKGVENVDLDYSIDFTFKCLLEQTIHHPKSGRLRIPLGAWLLFGIVMCCAYKSKLIDFLAEPRHAEIPKTMEELRNNVDYSIGTDPSLYLLITSYFNDSNVEIFQNISTRIIPDTNCSLKASKRKLNYACINMFYTPAMELARRFTNSIGQSKLVISSEMAFEVLGCLPFKKYSPLYVSFSSRIMALIESGIVREIWVDDFELAKLEGMTSAKMASQNHFIHFLNGAIRPLIVDQFWSLGVFILSAWCCSIILMFIELLFSLTKWK
>CaugIr531
MRIIHEIILVITFTIVDSQLENTENSHLEQILKFANYSRDRFFNTSVLLIVHDYITPLPSLEHFISKFHKRDDINHQILITRMVENVSRNSRSGESRFTNFVVLISKKSNLNSITESLMDQHWCTNTRDIFLFWLRDNSEIQDVFNNGRNRISHLWPKFGLRVTDRSTVTVYFVDPFMFALNIPEITVQFGYYNGETFYFEQGMLNKFLNFRKRKLSGENISITNHEPMKESPIGTYERYMDLMANSVNFTWYVIDDNPMHPYWDDFVYIARGEAITSFPLLQTAWLTDHFEFTTVLYKDYITFRTRHPDRRIPDTAIIEPLDGQVWMLLGISIVLNIVLIFLTAKVKDVPNVDLSYSIDFTFRCLLEQVIRHSKSGRVRIRLAVWLLFAIVICCAYKSKLIDFLVEPKYEKLPATMENLKNNVNYTIGVDPSLYIFITSYFNDSKLKIYQELSTRVIPDENCSRKAANGKLNYACINTLYEPAMELTKIYTNSHGDDELVTSTEMAFEVLDCFPFKKHSPLYLSFSSRIMPLIESGIIEEMWLADLQKARLQGMMAAKKSKGMHFMYFMDNSARGLIALQFWSLGAFVLSAWICSFIFLFAELLANCRSYKKIR
>CaugIr532
MIASTVTFLVMTTILFLSALNLNNEIPVTEYEHLEFILYYINSTIEQHFNTSIILIAHDYNPIPKLLESFISDLHNQNEQFQTVLNFDISARSVRKNEKLGEVNTDNFVMVIAKKQNFDKIILELFEKQWCSNSRDAYWFWMRENSEIQTLFNGMENYINHVWFKFGLHIEENGIITMNVVDPILFGLNKPQRTMQIGQFVSRLNDTFDLVLFGKLFNIQRRHFDGATITVANFEPKEKIPNGIMIHLMNYLSAALNFTWTVYCKGHKGYEKDDLRLIQEGLAITAFPTIVTDVRTEHFEFTYLVYKDYIAFRTHVPGKKIRDTGIIDPLHFKIWIFLSVTIVIYIFLLFSTAKITKTNNFSFIYCVKFTFLSLLEQDILHRRPCCSRMRTLMIIWLCFSMIITCAYRSKLINVLVTPKYEYVPTTMKELDNFKEYTIGAHPQIFNFIRGFFNDSEDIIYQDLSQRLETNVNCFTDANNRYLHYACLDTLYAPLKFLHTNFTTVTGDSTLITSTDTSFEIYRALPFKKHSPLFIPFSEQIVPLIESGIFTKNFNGDLITAIFEGMVAARNRTNDGFHDISEEYPHPLRIPMIVSPIIFLLFSYLVCLGVIFLEICGHRCCRRVPRGSEEGPSYFLL
>CaugIr533
MAQGILFRVLLFSVSPGLLLVNNVSYHEHLDSVLLFLQSFHVRMALKKKCSFILVYDFYPRIPSSFLDFVRNVNNELNDPILLMSIGNSSNIVADHHLDEQVNQCYFTTMLLTRMDFETSLKILLSSRWFSVSNDNLAVWSNVTDINTMNRVSYMQNIRYKIFLIVTNFTVALNVIDPLDFYKSSPRFHNIGFYDSKNNSNAIDKPYVTKLFRIRYRTMHGTRINVDDILSTSVVSTNNIELFDALGKKLNFSWSLVPRERLDGKKPEKDKIHSIEVGNVTTMFPMIITESRSKIVDFSYPFRVDYISFRTHGAIPRVFAGAIVHAFTLNMWLATLFFVLLNVVIMCVFLKCTIHNSCLCDLCVTSTDVTFRSLMEQCFSANIHGSLRCYLSMWLFFCIVLTCSYKTMLFNFLTTPKYSYIPKTLEDLASSNYRIAADSELRYFIHEYFQASKIDFIQTIENRIEQKSKCLTKSYTMKNFACLSSLRLRRRDVLASFVDAEGNPTLFTSNERSFPTFRGLPFQKHSPLAEVFLLSTLQLVESGVMTVWETVERRRAKFIGLKKVRSKHKKIINSSGAKALTFEQYRSLLIVCSCFCVLSAFILILENLVNIFEW
>CaugIr534
MFKYIIMISNLFSISSSDIFNIPHENNHYENLETLVSFLKDFHIKMSFSHKCSSALIHDYHWSIPKVLLNFVRSVNDDLNDPLLVMNIRNTSNTATNSHLEKVNQCYFVSILLSTMNVEKAFEIVHKSQWFSVSSDNFIIWSNKTHVDTISSLTCLKKFRYKLVLEVTNLTVNIYIVDPLDFNKIEPGLHNIGFFNSKNDSAVDDKRIRKLFNIRYRDMDGSKITVDDILSTKDTSKSNIALFNTLAVKLNFSWSLVQRERLDGKKPEKDKIHSIEVGNVTTMFPMIITESRSKILDFSYPFRVDYITFRTHGAIPSVFAGAIIHTFTMDLWLAVVFVVILNTLIMSTFYKCTVKDSKFSNLLFKSFCLTFRMIMDQNCNFYIHGSLRSYISMWFIMCIVITCCYKTMLFNLLKTPVYSYIPKTFEDLANSNYRIAADSELRYFIHEYFRASKIDFVQNIESRIEEKSKCLTKSYTKKNFACLSSMHLRRRDILKDFLDGEGNPKVFTSTDESFPTYRGLPFQKYSPLAEIFLLSTLQLFDTGVINFWETAELRRAEIIGLRSARSEHEKIPNASEPKRLTLEQFRTLLILCFCAVALSAFVLGVEIVIKMYYNENRHLGLIQFY
>CaugIr535P
DAIVLFLQDFHIKMNLSQKCSYALVHDFHRSISKSXFFKSVNSNLNDHLLIMNIGKIZNTVIGVHTEKINQCYFVSILLSTLDAEKAFEIVFKSEWFSVSKNHFFIWSNKTDADVINTLTTLKKIRLKVFLSLSDLILNLYLADRLDFYETKPRFHNIGFFNFKNCTGMIYSVLMKSLVDIKYRNMNGWIITVDDILQTAFPFKLHIELFNTLAMKLNFSWHLVPRKRLDGKTPEKDKIRRIAIGNVTTMFPLIVTESRNKEVDFLFXFRVDYISFRTRGAVPKVFVGAIVRAFTLKMWIAVFVFVLFNTLIMSTFFKCTARYSAFEHLWVRSIGVTFRTILEQYCTIKFYGCSRCYVSMWLFFCIVLTSSYKTILFDFLTTPKYSYIPKTLENLARLNYRIAAYSELRYFIHEYFQDSKIGFVQDIQNRIEEESKCLVNSYVLENFACLCSMRLQWRDVLKTFMNADGTNXVFTSRERSFPTFRGLPFQKYSPPLAEMFLMPTYRLFDNGGMDFWKSAELANAKILGIRRARSIYQRVPLSNKPKKLILEQFNSLLFVCFCVLELSFLLLALENGFSMF
>CaugIr536
MLIFFLVFLSLNSVSPLLVLGSSGEKVNNVFLFTFLQPHSIDVDNINSNYLRTNNVNIRHCKDVYNIFTSVLTLVHNNASNGVSVIDTFYRTIPLNINSYSLSNCVLNIIIIRHKQALNYLKFTDINSDRFCSYFVIWCNFDCSNWSENIKVHFNTSRMKIVSVVDNSHTATFDSRIQDINVLVNAGSCYKLNSILINRLKSPLISVSPQTYFKKVITVSEFSPQKLVQNLNEKLLFDTLGEKLNFTWILKWTKSNHTASILEEVQTGEATTAFPLAITYDRSFSITFSVHTSVEYITFSTRKRKAKSDGVVLFYPLSNTVWFTYVFSLCLSFITFQLLLKYSNQLFDRNESFKPGRLLLRSLTEQASPTLPCGTSLRIYLSSWYLFEIVMLCAYKSKLTGFMTAPCYTVIPQTFSELMKSDYSIGVPRFAHQFSVSYFNNMHTNFSELIQKMKPYEKCFQMAAKKKHFACIAGLYKYQFILLENLLNSEGEIELYTAPQKDFQILKALPFRKGSGLDVLFSGTLRRILESGLTEKWRSNDVDRSRYKGIKSAIQRGETGGKNKIGYNSWFFIVHLMNIYFIYLGITVTTFVLEMFANLCGNCKSALKNKNG
>CaugIr537
MNSAKRKSWCKLFFMTSQLRSFDLTFQLQVILFVIHLFAFFPQNNSTYVSIQQRSQIRKPEFFISNSALPQRSNGENRVISFDVKEQWNNQSAGESEQQPNELQSGSVFKICTCKVVSSNFSFANDHGIQLLYILGQYYNLTLEIDANISYTTLDTVQMVYEGKCDTATPRIYSLPRFKQFSLTFPHEMDTFTFKTKRPLPSHAKFHAIFQPFTLKLWTAIFSVLVFGTLLYGFLSQLLGKDPRKYMNSGILLRLTLEQSSILPKATPFRIFLSSWLVFVIIISTAYKCKLVGFLSTPDLSPVPKDFEELAKSSYKVLSYDMMFRFTKIHFTMSNDLYNRKIGVSLESAKYCEHHAYDEDNTACVVLKGTFKSSELRYFSDDNGKSKLYTSKCVSEPMFFTLPFRKRSQFYVPFYKSIQELVTSGVVGNLLTRQHLQDTFDGLRFSRNQIRTGFENNDLDGSKPIVFKVTHLLSAFTFYILSITVSLLTVVFEILQEKMFESPNAEK
>CaugIr538
MSSQVRKFELTFLLQAVPLVMCMVILFQQKGVHGFIEHYPKIRKLQNDISKSLLYSITNGTNRSVPFEFKEQWVNEFTDQNSQNPSELRGNVFKICMCRVVGSNFSFANDHGIQLLYILGQYYNLTLQIDANISYTTLDTTQMVYEDKCDTTAPRIYSLPRFKQFSLTFPHEIDSFTFKTKRPLLLTKFHAIFQPFTLKLWITVISLMVCGTLLFGLLNSLHNKESRNNMNSGILLRSILEQSSVLPKTTPFRIFVSSWLIFVIIISTAYKCKLVGFLSTPDLSPVPKDFEELAKSSYKILSYDVMFRFTKIHFTMSNDVYNRKIGVSLESAKYCEHRAYDEDNTACVVLKGTFKSSELRYFSDDSGKSKLHTSKCVSEPMFFTLLFRKGSQFYVPFYKSIQELVTSGVVGNLLTRQHLQDTFDGLRFSRNQMRTGFEDNDLDGSKPIVFKVTHLLSAFTFYILSITVSLLILIFEKLQETMFKCPNARNRSEFQ
>CaugIr539
MRRFSFNETITFSLGVRTASFVYFSLIHCHPMKTETIVSSFDGFTKSNASVCSCSEHVIPNSNLYSVNNSLSHLSKNYCTYFLGETVGQTANSFHLCKKRSISSRAVEETITGRVFSVCFSGYVSDNDTFKNFYLMQQLRLLGRHLNLSTQYLVNKTWTTVQLESMIFENKCDSINSKIMTTYRFKTFAFTYPYQIDSFTFKIRRPGVKLPVFYAIFQPFDQSLWIAVMCSLSIGNILIWLLNKTSNNNKTNNGILFRSLLEQSYVLPNRNSDNVRLFISLWLFFCIILSVAYKCKLTGFFTKPELQHIPESFVELSKSSYTVLTSAFILKVVKSYFYNSNEKNFHNLAAMLVGSKSCKSSAYYNGNTVCICLNDFFRGTDFRHFTDVNGKSIFATANTNDQPLLMGFVFKKGSIFLQPFDKCLRSLYNFGVVQQLRKQELVDELFLGLKFARMRKALKSNFDEQDSGKPEVFTVIHLLSPFCFLAFGVMVSTCIVVLELLKSL
>CaugIr540
MTFFVDVKTTSLILIVQMYYFQPVQSRILKTSFNGFPKTSSTFCLCGQRILNSSVFVIIPSMVHLDKGYCSVNETVERTAVTFQLCNERNTSSRTEEESMITGRVFPVCFSGFYSNNYTFKNYYVMKQIRLLSKHFNLSTQYLVNKTWGTVALENMIFQNKCESINFKIMTTYRLRTFAFTYPYQIDSFTFTIRRPGSKLPDLYAVLEPFEPLLWITVVSSLLLGNALIWLLNKTSLNNNRTNSGILFRSLLEQSYVLPNNSDNVRLFISLWLLFCIILSVAYKCKLTGFFTKPELQHIPESFLELSKSSYTVLTSSFILKIVKSYFYNSDVNDFHNLADALTGSTTCKRSAYDNRNTACIGFRECVRGEDFRDFTDINGKSIFETANTKDQPLLIGFLLRKESIFHQPFDKCLRNLYNFGVVQQLRKLELRDELFLGLKFARNRKALGTNFEEKDLGKPEIFTALHLLSPFSFLAFGNLLSICTILFELTR
>CaugIr541
MAENSTFLSEFIVIFPSQQNVIFQLNIHITLFSTLCICRPIRSASAKLCEENIISLDSSEQCDIKFCDCALSPIALVNDRSLYPKKKCFSLLFFLDTYFQSRYDVQPLTLSNVTNNVIFQETVLSVCLSGIDSDFYSFKYSYKIQILRLLTKYLNLSFSASIDLMRTSPKTLEMILHGECDTTTPRVLILSRYQTFLYLYPHEIDTLSFKTRHPKEKVSIYAITEPFRNSLWVVSLVTLFGGTILICLACKNVNYKIEVLFRLQLEQSTLLPNTSPLRIFLATWLIFSIIISVAYKCKLTGFLAKPNLLNPPKNFKELSESSYNLVTNHAGYALVNKYLYDSNDYHRRKIATNMVSVTHCEIEIFANENTACVLLMELFKSIDIRYFSDRNGNSKLLPAETSKNDEPILFGYLFRKDSIYPELFNRPLQYIVNYGINVKLRRQELLNELFLGLKRARSENKDEYVLHEGPVVFNLLHMVSPFAFFTLCLMISVTVLFVEVMLN
>CaugIr542
MYLTVFYLYSFFLNEVTVIFSSQQNVIFQLNIHITLFSTLCICRPIRSASSKLCEENNISLDSSEQCDIKFCNCAVSSISLVNDRSLHPQKKCFSLLFFLDTYFHSRYNVQVLTLSNVTNNHNFQETVLSVCLSGIGSDFYSFKYSYKIHILRLLTKHLNLTFSASIDLIRSSAKTLEMILHGECDTTNPRVLILSRYQTFLYLYPHEIDTLSFKTQHPKEKVSIYAITEPFRNSLWVTSLVTLFGGTIFICLACKYENYKIEVLFRLQLEQSTLLPSNSPLRIFFATWLIFSIIISVAYKCKLTGFLAKPNLLNPPKNFKELSESSYNLVTNHAGYALVNKYLYDSNDYHRRKIATNMVSVTHCEIEIFANENTACVLLMELFKNIDIRYFSDRNGNSKLLPAETSKNDEPILFGYLFRKDSTYPKLFNRPLQYIVNYGINVKLRKQELLNELFLGLKRARSENKDEYVLHEGPVVFNLLHMVSPFVFFTLCLMISVTVLFVEVMLN
>CaugIr543P
MLLLVGDNFFIKQNVTVQLNIHITLFSTLCICKPVQSSSMKLYDNCNVNAAIGYKLCDIQLCDCDVNSEASINGGLFYHQRMAFSIIFFIDSSIFRKYDIQVVKIKSANNYNLKETTFSVCLSGIASDYYSYKYSFKIGILRLLTEHFNLTFSASINHMRTSVETLNMILRSECDTTTPRVLILSRYQTFQYMYPHEIDTLSFKTLXLVTLFGGTIFICLACKYENYKIEVLFRLQLEQSTLLPSNSPLRIFFATWLIFSIIISVAYKCKLTGFLAKPNLLNPPKNFKELSESSYNLVTNHAGYALVNKYLYDSNDYHRRKIATNMVSVTHCEIEIFANENTACVLLMELFKNIDIRYFSDRNGNSKLLPAETSKNDEPILFGYLFRKDSTYPKLFNRPLQYIVNYGINVKLRKQELLNELFLGLKRARSENKDEYVLHEGPVVFNLLHMVSPFVFFTLCLMISVTVLFVEVMLN
>CaugIr544P
MRKIITRQMENYTSSNEYVVGDNFSIKQNMTVQLNIHITLLSTLCICNPVRSSSTKLYDNCNVNAAIGYKLCDIQLCDCDVNSEASVNGGLFYQKKMTFTIIYFVDSSILRKYDIXTSIVKIKAANNSNLQEAIFSVCLSGIASDYYSYKYSFKIGILRLLTKHFNLTFSASINHTRTSVETLNMILRSECETTATRVLILSRYQSFQYMYPHEIDTLSFKTQHPKEKISIYAIVEPFQTSLWVATLVTLFAGTIFICPACRTLNYKIEVLFRLLLEQSTFLPSTSTLRIFIATWLIFSIITSVAYKCKLIGFLTNPNLVKPPENFKELAESSYNLVTNHASHAFVNKYLHDSNDYHRRQTAAKMVKVEDCQLEVISNAETACVLLMELFKSIDIRYFTDRNGVSKLLAAQTSNKNEPILLGYLFRKDSIYPKLFNRPLQYILNYGINVKLRKQELLNELFLGLKRIRNENNDKNRSHAGPVVFNLLHMVSPFAFFTLCVILSVSVLFIELLVTG
>CaugIr545
MKTSIYLIFSLFILVQKHIHCSFKMSMNGTKNNQSFCDVFRNPVDQLKIEPSSVLHGENISFCIIPHYTSEDIGAQMFQVLADKHNFTAEIIQHDLATTVEILEMIKNGQCDTSAVHVVSHTRMKWLDFTFPSHRDTITFKTQQPKLKLSKNAVFEPFSYKLWLIVIFIVILGTVVLQIVNSVLFNGKYFRRKLILFRIVLEQSCQIPKSDTIRTFISFYLCFTIVITVAYKSKLIVFLSLPTLSETPDTFKELSNSPYRVVVIRSMFLFTQRLFNDSKEKYFKKIAKNLISIQNCQEHALQFDNTACIVLREDSKFTDAKNFLNRYGRSTLLTSNSDGGIILAGLPFKKGSKLCYLFNSWWLELYDFGIWDVLKRLRYITDFNSGLKKVRHEIGSDCSCDDGPIVLSLGHFYSLFTLFVYSTFVSLFVFGAEIFYGLKNISVEIFHSLKNSNT
>CaugIr546
MGNTNSVKVIFYFSVLFSYFVYSHNLLVMTLKHDEMLKFVTDSSFENTLSFVLQQCSENYRNMNMSYVFEKYQPIILFCHSKYKFKEETNKTVNRQWSKVIALQNTNNHIYQVIISSSDSIPNVLYDYQTKIKQFFSWNKQYNIFLNPETANPTNLLSLPKVRELKNKIILSRTKNSVTSISTRYCVTCEKDDDMEHLTVTSLGQLLDAFVYNLNDFRGKTLRIAAYSGNLRNVRIEIGSSVLAVDRWEMISLHTISKKYNFTCKYFKNEVYGVIYSDGTISPGIVKLVHDKNVHFSTTIGLIHERLSVIDFGPILIPDSLTFIVQAPQPHFSMLSIVKPFEFDVWIIVVVSYISLYIYLKLYYRYNSSNDIPSLPISLNLLSPLLEQDVSLRFIGESVTLRFLFTLWLIFSIVMSTAYTSKWVEIMGFPDLEKVPQTFHELSESEYSMDTFSKTNAAINMIEDASDEVPHFRKILSKLPEQDIGLFKCVGKVTVDKKFACIGFLSLFQYLQAYLNLYDNCDESLITLSDNDIVMLSTMIFPKNTPYKLFFENVYRHLFSMGIPYVWRDRFMNSLENSNRKKHSNNQESVDNCSSNIAALNMKILRGAFILHVFFVSISFLTLTLEVRFIKCSFKNETDSEHPFIFLL
>CaugIr547
MFFFNVMIMVPYLLLQDFAHGHSYSSADLFVKNIGNYSLIEFAIEGSRNCTLSLFISCNDFHRVNLKHLFQKYQPAILFCVNNQSIFTQQTKHIYYDEPGEVVVLKNMKNCILRVISYHNREELSNALNEYDLKISKHFSRRLHYNVFLETENNSYLTLYVPAVTNLKKKIVLSFSNSSYVSTRFCATCKNDDDVESKHMTSPDQLIDAFKYRLPDFKGKQINVAAFDYKLQYVPVKVGLHIHRVDHWEKISVFTLAQKFNFTYKYFISNKYGLTRPDGTLSEGIVQFVYDKTAHFCTIVGITEERLNFVDYGAMLPPVRMDFIVRKPEPIFSMLSIVKPFEPGVWIIVVLTYISLYVFLKFYFRYVKPSNDAANVPMSLNLLMPLLEQDISLRFVGQSLLLRFLILLWLIFALVMSTAYTGKWVEIMGFPDLQDIPLTYKELSESDYKIDTFTKSSVVVELLRYAGKQVPYFKKIVAKLPKIDYGLKYCVNRTTRDKKFACIGFKTVFENLQASQHLYDECGNSPVTYSVDNFLLLTSWLFPKSSIYKSTFKKAYNNLMHFDIPYIWKHNFMDSLKNFNKVRKHEQNEANQADCSKDITALNIRILNGAFILYVFFVVISFVTLLSETLI
>CaugIr548
MKNANAGVQFAFYLALLGYFVKSHVVMVVKQFEEDLLLKLATDSVRKHTLSLVYPCEEYYKVNVSYVSNKYQAAILFCHNQFLFARKVNETLRIKWDKIVSLRNTANDIYRVILPFKNTLSIRNALYEYTKKINKYFSWREHYNIFLGTESSNYSKLLSMPEVRDLKNKIVLSSNSSDDIIVTRTCIICDSDDELEHLSVTSSDHILDAFVYNLKNLHGKTLNIAIYNQKLRNVSVSVGFSTHNVNDWEKISVHCLSEKLNFTYNFHTTDFYGLVFRNGTVTKGVIKLIADKTTHFSTIIGLTRDRLQFVDFGPILPSVIMKFIVRPPDPIFSMFSFVKPFEPEVWIIVFLTYISLYVFLKFYFRYVKPSNDVAGVSMSLNLLMPLLEQDVSLGFIGESIKLRSLFILWLMFSLVMSTAYTGKWVEIMGFPEMQTVPQTFQELSETDYTMDTFSKTNAALNLLENAGEQLPHFKQIRYKLLLEDKGLVHCIKRATKEKKFACIGFEISFQLTQLSRNLFDDCDNSLLTYSKDDFLLLTTWYFPKTSPYKSAIEDAYNNLFMYSVPYIWRETFMNSLKNLYKKNSTQEVTDNLCSSNIVALNMNILHGAFMLHLFFVIIALVSLLSEVLY
>CaugIr549
MIFKVYIAYNNNSGNQYQWSHRSISYSFNTIGLISIATSLFLKYITMKVFLIVLVYCTLFVSGFYEINTKNLLYDDIVKFVMDNVLLNFSFALFPSSDLKTDNEALLYRQKMYGTVLRMDFDSRNQRLCLKIPISERLNIVPKFVVNQRGEHFIFNVVFFTSFEEIQNVIECYKNVYGSLYQWKKSYYVFILVGDKKFEPTEISKFNNIARKNAVRQIGHNIRVVNFCYDCDNELLTINRNYNSSETNITLFEDAKITNFLGKTFQVATLRYSGNNATFKMGNKVFEIQNWQDILLRTTSEVMNFTYNVQPQKSYGRLQYNGKFSGIIGAVSSRKVDFSTRTAISVSRFIYVDFNPHLFSAQLAFLIGNPKRAYPYWSTLRPLQITVWCFMLAAFAMEVLIFWGYVYIEEDLTIKTIGFNLFRQLVALDSSSAFVNSVYNSTLLRLLLGSWMFFAMIMEIAYKSKWVTTMAFPEMEKIPRNFKELANSQKYSMDVFNNGTAVVDMIQDAGNYELMYKIIASKLQFRSLGENQCVTRCLKEKFACVSYDENLVYDMAVFYMYNKCGKPELILSEDDSYLINFAFTFPKNSPYKQSFDGILNWMVSTHLITKWKNEEMRERKHMGKLKKTAGQRKINVQCSPVQSINMDQIVGAFILVTAGVVVSVLALFWELIENGALTQWKKWRKERTREMEKKAEEVKKQLRSLLKSDKVDKVKNNNSENTVTRGNLNVTRNSDNTTLQITLSNN
>CaugIr550
MFCWARLLPIFTVVSCTVVIDNNQKCQDDLLFKLVIENIPENCVLAILNSDWLNCVTGRLLLYRSLLFFGVNENNVFSGEISNVDVRRRLVKIPEPAVQQHGGHCIYQVVLVSEVNSNNLPNFDSLIREYVKVNGELYNWKKSLFILLGNTKFIDFEKIIFSDVMSEIPYKAALVKEDGFVKVYHECLHCNYKQLIVNDVLKEKTFYPIIIHDFSGRGFQIGIVNFTGEMVKLKIGVRVFELRQWQEILLHTLAEKLNFSYSIVGHKSYGQLTPDGHFTGIISNLVKKRIDFSTRIALTPERFVLVEFAPHLFSSDLSFVVSKPTRAFPYFSTVRPLGYKMWIALGICLVGEIFVFFVYLRIKSTPRNRRRNYSVTMNFFRPLVEQDVSELFIGNKYSFLRILFATWMIFAIVISTAYRSKWVALMAFPEMKKIPGTFSELANSSYTMDVFYNGTAVVELLRSAGKYQMLYKEIANRLQFTDSGMNECIRKSFADNKFACVSYTEALEYAMAALYMFDDCGRPLLSQASDSSILFNFAFAFPRNSPYKKSFDDIFNWMVASNLISKWRSMTNVALLINGKRKRRNDRISAKSTDCSSIQPLSMHDLYGGLLLYICGLLVSIIVLFQEVLFNNP
>CaugIr551
MYTSTRAIVMFLLTVVETRNYLLSASRSMCYSCAKVRNFIRNHISENCTLGLVFSITKHIYGSDIFLFRHNSYEPVLVTDASFNFERCSNDTFSKMRLLEIPYFVVSQDSNHCIYNVIIRNRDIAIQINDDCYNTYWTLYQWKNNYRLDITLDEVNKSELSEIVEKPFQDIDMKVHIVQNGEIIDLTNSLCVSDTSVENGTINVNWISLKSSGTRRIIQYLKIYNFHRKTLHIATKTSSASHITIKLGISEFLIQNWQEHLVNTMADIRNFTYEEHPQMFYGSLQPDGQFTGIIGEVVSRKVHFSTRTVKSLSRFIVVDYSSNLFFSYLAFLVAAPKSEEVWWSTAKPLEATVWELIIVVFLLNILIFYGYLHYHNNMEVRDIVLNYIRNFLDQDTSDVFLDSIRDSWLLEITFSTWMFFSLIIDTAYRSKGMSAMAFPEMENVPRNFEELSTSDYKMDVFFNGTAVVEEIRTSGKHYQIIDSKLGFKSLGEKKCVLRCLKEKFACISYEESLVYDMAAFYLYDHCGNSEVLLAMDHTKLLHFGIAFPKNSPYMESFEGLISWMVSSNLITKWRQEEIDVRKRIGKSLKLDEYDKFSYSNCLRVKPVDISKVTAGFVVLFFGIGVSVTWLIYEVFKYEILTLWRKCKKR
>CaugIr552P
MYCTTMYRFGIFSSIYFALNYASVYSKITLNEKVCDNFTDVARESSSAKTPEASLKLIVDHNSNTVINTFVSYEKLSAFTHEESTTTATSHFTDLQGKLLRIGSSSYVSENISLEVGRTVVLATDWDNVLLEDVSKYMNFTYSLSYSRKYTSLLPNGTITEGIIKRIVEGKLDFGTCLVMTPERMKMIDYGPYLMAATMAFITAAPKPLRFTFGLLRTFDVYVWLFLFSTFIVLHNVLSTCYKLQRQKFTLWLSLLMPLLEQDISLEQLTSSVSSSQLYSYWIYFCLIMSTAFTAKWFEIMMISEAKFVPTNFQELGMSDYSMDTYYKTSSALSILRNAGEMKSIYNSIVGKIQGRDLGLRKCIEKVLZESDFACIGYQVPFEYSVRHTEAYDSNGKERLHFAIDESFAIPVGWLFPRESPYKNEIETYHHRAVGTGLVSFWVKCFRNAVSQASKLEMSVTVSDKTQDNDFVVISLHSLVGVFFLLISGTIVGVFTLALEFVEQK
>CaugIr553
MCKYVVFCSICFALNYVSESSEIMLNVKKHGNLTVITEHTAAASMNLIVHCNRTIITSTFVSIGIPSVYYNEQSDITKTSEYTNLHGKLLRIGSSSYISERIPVELGRTVFLVTDWDKILLELISNYMNFTYITSYSSKYTSILPNGSMTEGIIKKIVEEKLDFGTCLVMTPERMKMIEYGPYLMSATMAFITAAPKQLRFSFGLFRTFDVYVWLFLVTTFIVIFNVLSTCYKLQKQKFTLWLALLMPLLEQDISLEQLTSSVSSTQLYSYWIYFCLIMSTAFTAKWVEIMMISETQFVPSNFQELGTSADYSMDTYYKTTSALSILRNAGQTKPSYKNIVDKIQGEDLGLRKCIAKVLKESDFACIGYQFPFEYFVRDTEAYDSNGKERLHFSNDESFAMPVAWLFPKHYPYRSEIETYHRRALISGLVNFWAKCFKIALSKAQRLKMSITVTSGGQGIDSPAISLQSLVGVFSLKICGVVLCCFILAVEFVVH
>CaugIr554
MLQLDNCLNFGSKMYAQLVFASIIFGTQCDNILQNNLNSNVPLKTLYAAVRESLWNCTYIFSNTNFERYWYSVSSYGVNIVYNNMYKHKILSSLERLHNISPSVILHSDHHCLVTIIVETQKENYQEVSRYIETLEAYRSAKFPWKDNYFIILNDGSFNVQDNSDDIEVKFSGLLKVPNPWSVFILESGELNNSIITKLLLNKTWIKYDINNSYDLNQNILQKYTNFEGLTMNVTAIKFADKKTRVHISGKYYFIQDWQEILLHMAAEKYNFNYNVKYQDKFGNVNSRGQASGLVEDIALGEYQFSFFVSMTPYRFHVVDFSSFMLTEQLVFAINYPKTATDVTDAIKPLSILVWLSLALAFFVVNTLIKLQTKMIHGYIINGTVFNMFASFCTLPISGKIPGNHIFYRCLFISWLLFCIVMSTAYKAKWVGIMYYPDTEDIPRTFKELSESSYKMDSSTPEEGSYELLKTASQRQWAYGKIYRRLEKTGTGVESCVRRVLKEDNFACVTFKLALQARIAAFYLYDDCGAPLVLMLPKRNTFGLPATWSFPKFSPFKHNFDKVLIQMYEAFLIQRWSSVYFQVLKSSAKQKHIRSGLQNKALGNTCSVRAIDSSQLKGPFSVLLAGHTLSLLSIVCFEFIFRK
>CaugIr555P
MYVQWVFATFIFGMQCKFLGKNMMVSDSSFKNFYRIVREAFPTCTFVFSNVTSNFETYWYGVDNYYPKMFYKSKIHKHYSVIERLDYLPYSVVLHSNDHCLVNIVVRTEENNYKKISHHIEDFEIYRSVRFPWKQSYFIILNNDRFNVGDHKGDYFGIDYFLHVPNPWSVFIFESGSLNGIKVTKLSLNKTWIASQNLNDSQDINQNTILYRNKNFGGLTLNITALSLAEKMTKMNVYSKTFYLQDWQEILLDITAKKLNFNYNIIYQKIAGNINPKERASGLIEDIAYGEYQFSFSISMSPYRFCIVDYSSYMLTEELVFAVGHPKMTTSVTDALKPLCIQVWVSLALAFFIIFIVVEIQAKLAIGHNHHITIFNMLASFCTQSVPDKLLPEPRYTFLRYIFTLWLLFCIVMSTAYKTKWVGIMYFPHVAEIPRSFKQLAESSFKMDAATTEESSFELLRTANSSERAYGNIYKRLERKGTGVDTCARRVIKENNXACVTFKIALQTRIAISYLYDDCGAPLVLMLPKSNGFGLPASWSFPKFSPFKYKFDKMLRQMHEAFLIQRWYNAYFLILKDNAAKEKNKRSSNRNKLLNKCTVKAIRSTQLKGPFSVLLIGCGLSLISLTSEFKFGQ
>CaugIr556
MKTRAKSASAIIVHLCVVFSMFHVECFGISNSRVNPGTDNNNQIDDGLDIVLANCINIIGVEMMKQSSLTGIAAHILQVRNVFYRPSFVYNPIANKHSLSNLTAVEESLFQPIPFRNSNSCIYHLVLYDVTNIKSNQSPMEIRFNYMFHYLEHLSYVIFLEKKSDAYNVFSSKSLEVLRPKIVLLKEASNSVPNIVAFTRNSEFCFGKTDLSVNYVSHQFSIDNVTKIICQQFDQREFSVSLFDYREGLITFTLGNRIYSVHHWEDLHLKILSEILNFTYNPTFYNNTGSLLKNGLNKSGIIDDVSRKWNIDFGTIVGVTPLRYLLVDFSTIVFTGRFGFTLRSPDVDVRYFTILLPFQLSVWFSVFTAYTFILLIITIYRKNINSTIPESTNVSFQLLLPLTEKSFATPSVAVLCKHWFLTSTYLIWVVFGIVISTAYKSGWVQQLYFIKFKDFPQTFAELATSTYSMDTLTSFEATVEMIVAASMVDDTFKEISSRLAKENLGGKGCFRKSAINSNFACIAYDNDIDFYYGMLEETNLCGNNLIKITDSRSSQVGMAYIFPKKSPLKPIFDYVQRHLLASGTLQKIRNTFNFFQRKKYRSKKMKQNCRKLKPLTIEHVIGSALILFLGIFLAILRFAYEIIIEVKEY
>CaugIr557
MQTRPKSVSALIVEHYAFILFHIARFGICHSHVNSGTNNNIQIDGILDTALAKCLGVIGIERKQTSLTQITAHILQFRNMFYRPSFVYNPIVNEHSLSNLTAVKETLRQSIPFRNSNICIYHLVLYDIANLTSNQSPTEVPFSFMFHYLENLLYILFCEDKQCVSNALSNSSLEVLRPKIVLLYEVTISAPNIVAFTHNNEFCFGKLDLSVTHKSNQFDIDKATKIMCKQFGQRRFSVSLFDYREGLITFRLGKRIFSVHHWEDLHLEILSEVLNFTYNPRFSNSTGSLLKNGLKKSGIIDDVTRKWNIDFGGIVCVTQLRYLLLDFSTIVYTGGFGFTLRSPDVDIRYFTILMPFQISVWFNVITAYTFILLIITIYRKNINSKIPESNNVAFQLLLPLTEKSFATLSVAVLCKHWFLTNLYLIWIIFGIIISAAYKGGWVEQLYFIKFQDFPETFVELATSTYSMDTLTSFEATVEMIVAASMVDDTFKEISRRLAKENLGAKGCFNKSAINSNFACIAYENDIDFYYGMLIDTNLCSNNFLRRIDSRSLQEGKAYIFPKKSPLKPTFDYVQRYLLASGTLEKIQSTFNYFQQKKDGIKTMREDCSKLKPLTFEHIIGSAVLLLSGIILAIFRLVYEIIEVGLLKIK
>CaugIr558
MLKPELTYLKRKMNMIPKSVRHPFFILLCSFPLSYCISLGHVNTETSNIRINEFLDIALRNCINIIDFERKPTSLSQIAMQMLQVRNSIYVPVFVYNAIGNKYSFSLSNLTAVEEGLWQPISFGNSSACIYHLVIYDVANLKYNQRPTEIRFNYMFHYLKKLNYVLFCKNKSCVHDVFSSKSLEVFRPKIALLVQNVSSTPSFKVYTQNSEFCFGKRDPSEVRLSEQFHIESAAKICKNFGKRIFSVSLFDYREGLITFRLGNRIYSANHWEELYVAILSEVLNFTYSPTFYNTTGSLLKDGLKQSGTIDDLYKNWNTDFSSPVGITPMRYLMVDFSTVVYIGAMTFIVRSPAVDIKYFTILAPLQLSVWLNLVIAYTFIFVIFVICRKKIDSTIPENTNILFQLLLPLTEKSFTTPSIALLSNHWFFRIILLIWIIFGIVVSAAYKGAWVEQLYFIKFKDIPRTFSELARSRYVMDTVTSYEATAEMLVVASTFDDTFKEISSRLAKQDLGAKGCFTKSAVENNFACISYDVAIYFYYNMLEMNATCGRPLLTIANSRSFQLGIASAFSKKSPLIPTFDYVQRQLMASGLFNKIKNTFHCFQQKKYRSKRNKTDCSKLEPLTFEHIIGSAMLLSTGILVALLKFGYEIIHELKAHE
>CaugIr559
MIQEKFVVMCYTLHIVNRSFRNTLAFDMYERHQITLSATLILLLHSIYCVIYNSEKLKDFSWNDTWMKLSKCILFIDTPSEMSVFYLTSIQILYHANSLYISSYVYKNQANTFSLLNLTAVEESLFQPISIQIGSNCVYHLVFSEKNVLKEAQNYSDNEFNYMFHYIENNFYVLFCEDNTCVDKIMSHKSFESLRPRLIIVVNDTCSRGRLSNAAQCGGIYSDDLIIFNNSVFGQVDKYNIMKKIVKQFQNASFSVSMYDYRGNLLKFKLGHKVFATYHWEDLYMQLHSHILNFTYEITFHNQTGSLLKSRTKQTGVVNNVSQRNVDFGTVVGITTLRFLLVDFSKIIHSVGLTFIIQSPKTDVKYFTVLAPLELCVWLIVLILYVSVLVIILFYNEKIIRMSEKDSVALHLIAPLTERALVGPLNHIHHWFLTTVYLLWVVFGILISTAYKSAWVQQLSFTRLKDVPRTFSMLANSQYKIDSMSNFDATSEVLEMASEFNKNNNTFKSIKNRLAKMDLGPKSCIERVSKKDNFACVMYEDEVEFFPIVLNHSTACGTPLFRTSDESVFKMGIAYSFPKKSKLKPTFDHLQKYIIVSGIYIKLKSTFYYFLNKQHQSNRTEMAECLKVKSLSIEHITGVVTLFCFGIFLALLILGCEIIVY
>CaugIr560
MHWIWMTVLFFNALFQPIANTRFASINDSHNTWNEFQILMSTSCLIIMEMTTASSGIYNHQILLLEYLNENYKSVYLYNQFQVDGFSLLNISALEKSLFQLQTFLNSEYCVYHLVYPDRNILKTDEPSEKVLFNYVYYYMTNKLYIFLCENIPCMETVLTNEALETIRPKVVFIIKHFSGDNSNNTTVIFTKCYISCESYIEEIKYNPTQKINFNNLIKTNNFNFDGKRLSVSLYDYKGRRINFTLGHNTFNAAHWEESYIHLISEVLNFTYDVGYYNSTGALLQTGDALFGVINEVTKLRSDVGGLTGLTYMRYLLVDFGILYDSFGLSFAVQSPKQSVKYLAVLTPFDWYVWMVIFLLYIFVMVIVVYNKTSRLKFILNTECFALDLLSPLIEKPFMQSLLNTSKHWFLKYVYLKWLFYGIIISTAYKSAWVQQLYFPRFKNIPNTFLELSESSYDMDTVLQSDSSTEILDSARDYNITYKIINDKLLRRNCGAQCCLERCSHEEGFACILFGDELEIYASTLNLRNECNKPIISVAPVSQFSLHVAFSFPKKSPLKKDFDRVQKHTVDSGIVLKLKQTFYYYLTKKRPAIHDRVCDTSKKPLSYENIIGTIAFLCSGFFMALLFFSVEIITDSFETNY
>CaugIr561
MDGLFVSAIIIFTLMFLQPITSIIFGSQGAVSNFSLKKFQMLIPTSCLTVMGMTKSSSEAYNNQILLLQNINENYKSIYLYEMLEDEKFSILNISALESSLFQVHTFINSEYCVYHLVYVDLNLLEADDSSEDIRFNYILHYMANKLYIFLCEGIPCVEAVLSNKALEMIRPKVVIENTQFFYDNNSTTTIFKKCYMECESDRVILKYNISNKMDFRYFSQQNVFTFSGKNLSLSLFDYNGKTNFELGRNKYTVAHWEDAYMHLFSEVLNFTSDITYCNSTGALLQTGDALSGIINRVTKHKTDLGGLAGATYMRYLLVDFGKYFGSFGLSFAVQFPKTRMKYLAVLSPLDFNVWGIIFVLYGFVLIIVYYNLRLRQHYTVKTECFALDLLLPLTEKPFVRSLKTNLWILKYIYMTWLFYGIIISTAYKSAWVRQLYFPQFKNIPHTFVELSESSYDMDTVLVSDASTETLDMAGYYDNTYKIINKKLLRTNCGPQCCLERCSRKEGFACILFGDELEVYGSKLNLWNDLCDRPLITATRNSPFAVHVAFMFPKKSPIKKAFDRVQQYTLDSGIVLKLKQAFYYSLKIKRTVNRDSVCDRNKEALSYDNINGAIAFLCSGFLIAALSLLSEIIVSPGI
>CaugIr562
MSFFTVTVFMLYILVQFTLITAWVIYASMDTSNFYWNKFQTLILGNCLNIIGMTKELDNNQISLLKNMNENYKPIYLYDQLNQKGFSLLNASALESSLFQKQAFLNSDYCAYHIVYVIRNFLQTDTRPEETRFNYVFHYMTSILYIFLCENMSCVEAVLSNKALKMIRPKVAVEINNFSNNKNKAAFIFTSLQHAESESKMEIIKYNFSQKLNLSYLIKPNLSKYQGRMLSVSLFEYNGKTNFNLGSNIFNVDHWQDVYIQLISNVFNFTYSISYQKSAGALLHPESELSGVINEVTKLKADLGGIVGVTYMRNLLVDFGTFFDSFGLSFTVQSPKKRAKYLAVLNPFELTVWITICLLYGYVVLVFAYYSSELSRFNNAKCLALDILLPLIEKPFVQSLKINLWLLKYIYLTWLFFGIIISTAYKSAWVHQLYFSQFRKIPNTFAELSESSYNMDTVLESDSSTEILDMARDHDSTYKFITDKLLRANCGHQCCLERSSREEDFACILYQDELEIYASKLNLWNDQCYKPLITVARDSPFTLEVAFTFQKKSPLKIEFDHVQRYTVDSGIVLKLKQTFLYSLKKIRPVSGDHVCNTNKKPLCYQNIIGTFALLCSGFCIASLFLSVEILTSSTVNFQYNHLRKSCHFI
>CaugIr563
MRPFSIVNKLFILVLLQQTTNSIFTFRDDSQYSWNQLQILNPKCLIIMGLATVSSELYSNQILLLQYINENYKFIYLYNLSRNKGFSLLNVSALESTLFQEHTFLNSDYCAYHLVFADQNVLKTDEPSEKLHFNYVFHYMENMFYIFLCQDTPCAKAVLSNKALEMIRPKVVLEIKQFCDNNNNTAVFFTECNLECESGVEILKYNISQKVNFQYFLQRKDFKFYGRTLSVSLFDYNGNTSFVLGYNKYEVAHWEEAYIHLFSEALNFTYNISCYNSTGALLHAGSELSGIINEVTKLKTDLGGVSGVTYMRNLLVDFGTFYGSVGLSFSVQSPKPRMKYLTVLIPLEVNVWIIITLLYGCVVLIIVCYSVRLHRIIGTECFALDLLLPLTEKPFVRALYTKHWFLKSIYLIWLFYGIIILTAYKSAWVRQLYFPQFRDIPHTFVELSESSYDMDTVLESDASTETLNMVGDYENTFKIINNTLLRTNCGHQCCLERSSREEEFACILFGDELEVYVSKLNLWSDECNKPLITVALDSPFTVQLAFMFPKKSPIKGEIDRVQQYTLDSGILPKLKQAFYYSLKTKRSVNSDIVCDTNSRTLSYNNINETIVFLCSGFIIAALFLSFEVISSFRN
>CaugIr564
MELFSTTYLYICALFQLITSTIFESTGGSYFSWNEFQFLIPKNCLIIMGLEKSSFKIYNNQILLLQYANENYKSIYLYDLLEDEGFSLLNISALESSLFHVHTFINSEYCVYHLVYADLNIFKTDKSSEEMHFNYVLHYMTRKLYIFLCEGISCVEAVSSNEALKMIRPKVAVEVTQFFDKNNNTATVKFTNCYMKCESDILTLKYNSSQKNDFRYFSQRKVFNLFGKLLSVSLLHYNGKRTNFMLGNNIFNASHWEEAYIHLFSDVLNFTYNINYYKSTGALLQAGSALSDGVISTVAKFGADIGGNTCVTYMRYLLVDFGKYFGSFGLSFAVQSPTPRMKYLAVLSPLDFNVWGIIFILNGFVLLIIVCYNLRLRHSPKTECFALDLLLPLTEKPFVQALNTKHWFLKYIYMIWLCYGIIISTAYKSAWVHQLYFPQFKDIPHTFVELSESSYDMDTVLESDASSETLDMAKDYGNTYKIINNKLLRTSCGTQCCLQRASRNDNFACISFRGDLDFYASKLNLWYDECNKPLISVASDEPFTVQMAFTFPKKSPIKEGFDRVQQYTIDSGILLKLKQAFYYSLKKLRPINSEHVCDINKEALSFENIIAFIGVITLLCSGIFIATTFLSIEMITISSGN
>CaugIr565
MRMEAFYIITFIVLNLHWFVVPEIHSSFISQNKVTDTDYSTKWSAKFLTLFSSECLFILKAPESSPLFRQRFLMLLHYMNNNYYSTYIYSKMKILFHLLNLTAVEENLFQSQTFRNSRYCVYHLLFYEDVTNLTNAPADFQFGYMFHYLEHNVYVYLCHNMQCTKNILSCKSLELVRPKIILMEENGMFVAYKTCHFCTGNNIALKYFLHDQHDLDQLLNPTIKQFNGKHLHVAMFEYTEQMISVTLGHRTVAMNQWDYLHLHALSEVLNFTYDTTLFNTTGVFANAGKNPVRGLMASVARSEADIATASGVTSSRYLLVDVSTYIMTVGLTFAVHYPKPVSSYTSVLAPLQLLVWLNVIAVYIFVQFIIVCYNRKIMCNRKANHIVLSLMLPLIERAMIPSLHVKHWFLNFVYLNWLLFGIWMCTAYKSTFVLKLSLMQQESVPKTFSELADSSYSIDTLAAADGSTEMLKMASVFNSTYMQIYIRLSNENLGAKECFRRSVFEDNFACVAYEFETDYYSSLLNTDINLCSKPLILISNSPSFFLQVSYLFPKKSPLLPAFNRAERRFYVTGLTTKQRESFNFYLKMTHRKKNKHVPDVDYECSTERKLSCEQINGAIILFYIGNCVAAAFLVAEIAASRK
>CaugIr566
MLNFHQFSMRLLTAMFLLILATKFEITYSSSIQRRKQTTKVNFDLNSLIELMPRKKCFIIIETFSNYFYFSFENHSVYLPVYLHTETIEKFSLLNLTATEENLFMQHSLLNSDYCVYHLLFSEEIARVSRSPAELKFNYLFHYLQNKMYIFFCEDILCLESVMYEKSYELIRPKLVVMKENSMYVAYKACEFCSGKTKARVLRYEVNDKNKFNNVLQQPIVKQFNGATFSVGMCDYKIKNIEAQLGHKTYQVYHWEEIYLSVLAETLNFTYNITLRHWTGSFIHEKQTATGIMYDVSHLDIHFGTATTMTPTRYMLVDFSSSFSPVALTFFVQFPKPVINYFGVITSLQWWVWFNVVTIYCVVLTVINTYNKSIVLDIKPNFTALYLLLPLTERALISFNMVKSWFLNMVYLNWIVFGIWMSTAYKGAWVKQLSSVQLRIVPETFSELAASPYSVDTMYLADAAFEVLGVTNGHDKAYETLFQRLQRSDAGPKHCLDKSSSEEDFACVIYSDDAEFYKAIYGSEDQTCEDCSCTKDKLYSAKMNAFEMQLAYPFQRKSPIKPSFDRVKRHIYASQLFTKLKDSYFYFLKKSVPSSKKKSFYGCPIIQPLSLSHIFGAIIFFVIGIILNVLVLINELSTTIVVIH
>CaugIr567
MKSLSERYIQIVLSGMPQKLIFLMLISANVSLKEAFHITKRGTTNWSQFVASLPCCCLCVVESTSMPMYSILQYLSLVYNPTLTYNTIEKGVYLRNLSAVEETLFKSIPFVQSKFCVYHFVFGTDLLSKIKNEKEMPFNYEFHYMENNVYIFLCEDKVCVNNIFESSGIKMVRPKVIVMSDDVTRDEFVSYKEHQCSMKKVYLSKINLTPEINKIPKLMSCAKFHGEHLLVGLYNNKEDVVTFKLGNKIHIVADWEIPYLNYLSEALNFTYDLILHDTIGALLKNKQNMTSSVIDSVANFQVDFASVSVITALRNLLVDYGTYVNIVGFMFAVQSPKPVMKYTAVIDPLKLCVWVHVVAIYGTVLFVLVRFHNKNNISFYLLLPLTDRPLVDSVKIKRWFLTVVYVHWILFGILFSTAYKSAWVKQLSYVELQNVPKTFSELSKSTYEVDTMFIADGSTEILEFGSEFNTNYKIIYNRLLNRDSGPKACLRKCLSLSKYACLLYEDEMQFYVAVLNLVSSCGKSLVSFSDSSAYQVQIAYSFPRNSPLKFQFDKIQRYVMASHIFLKLRGTFLDHLRKKSASNRNSTSECDEKMGRPLRCEHIIGAFVLFAVGMVSGFMFLVEELLLYSQLQ
>CaugIr568
MLQKLVIFLALMFANETFLENLHITKRDTTNWSHFVASLPCCCLFVVESTSVTTHNILQYLNLFYNPTLTYNRIKKSFYLRNLTAVEESLFQSIPFILSQFCVYHLVFGKDLLVKIKNEKEISFNYMFHFIENNLYIFLCEDKVCINSIFESSALKTVRPKIIVMNDNEPGDKFVSYKEHQCSMKKAHLSKINLTSEINKIPKLMRCSKLHGEKLLVGVYDNKEDAITFKLGHKTHYVADWEFPYLTYLSEVLNFTYDLILHDSVGALLTNKQNMTSSSVLDSVAKFQVEFALVSVITALRNLLVDYGTCVNMVGFMFAVQSPRPVMKYTAVMDPLKFCVWLHVVTLYVTILLILLVKFSGYSNIGFYLLLPLTEKPLVDLVKVKHWFLTAIYLHWIVFGILFSTAYKSAWVRQLSHLELQKVPKTFSELSKSTYEVDTMFIADGSTEVLEVGSSTNYKIIYNRLLNRDSGPKACLQRCISFPKYACLLYEDEMEFYTSELNLVTNCGKSLISFSDSSDQVQIAYSFPRNSPLKFQFDKIQSYLVASHIFLKLRGTFLYHLKKKGAYNNNFTSDCDEDMERPLSCEHIIGAFILFAVGMVSGIVFLLVEEYFYFIHNCHVYICNFAVCCTLLN
>CaugIr569P
MMNVGNIIFIAICTSELQILFSEYLIENDLNRELDLVGNFCSKCVLFLLNDNHDILITNKSLFFAKPVIMFDLNNHSPTNNTVINAMVGNYPKYNHHCICHVVLQTDNNYDTSRKLYEYNKMLKVYVTPTQNFYFVIPTVKSTFENSVLLSPFLQSIPNKLVIRKSDENSSVLAVDFLRSNKYLQSVSNANAISISLAIEQIHDIKGEFLIVAGYKFTKAYVPIQLGPKSYKINHTQEILLRVLSEKXGFNYSLDYNYPSTGTAYYGQPTGIIKYVYERKVDVAQDMGFTADRFALLDYSTPFDIFRISFSLAIPKGKHSIFSFQYPLKTEVWVVLITXMLCIKFWVYTESAMSAPNDYQLLLNSIGPLLEKSVNSKIIHRKSNAHSLLIMWIFFSLVISTAYKSRWVSILAFPEEQSYPRTFEELAADGDYEIDTSRKGSAGTEIMRQMKDSKNIYERNSNRIVYRNEGLQRCLERSLKSKFACLVSERDAELYANYLYLYDRCQKPLFLLSKDVSFFTYDGYIFPKGSIFRNPISKYIGWALSSGLYSKZEDVFFFALRRWSYRKNMEKGLVETCPEVEAYRLVAFTSAFINLLLGLLASNVCLL
>CaugIr570
MMNVGNIIFIAIGTSGLQILFSEYLKENDLNRELDLVRNFCSKCVLFLLNDNHDILLTNKSLFFTKPVVMFDLNNHSPMNNTVYNSMVGNDPQCNRHCICHVVLQTDNNYDTSRKVYEYNNMFKVYVTPTNNFYFIIPVVKSTFENSVLLSAFLESIPNKLVIRKSDENSSVLVVDFLRSNKYLQSVANANVSFISLAIEHINKIKGEFLIAGSYRFTKAYLPIQLGSKSYRISHTQEILLHVLSEKTGFKYILDYYPNTGTAYYGQPTGIIKCLYERKVDIGPDMGFTADRFAVLDYSSAFDIFRISFSIAFPKIKHSIFSFQKPLKTEVWMVIITTFMSVMFCIKFWVYAESSLPTGNDSQLLLNIFGTLLERSVTSKIIYRRSNARSLFIIWIFFSLVISTAYKSRWVSILAFPEMQSCPRTFEELAADGDYEIDTSRRGSAGIEIMRQIKDSKDIYERISNRIVYRNEGLQKCLERSLKPKFTCIVSEHDAERYANYLYFYDRCQKPLFLLSNDVSFFTYDGYIFPKGSIFRNPISKYIGWVLSSGLYSKWESAFFSVLRQWSYRKNMKKAGLVETCPEVEAYRLVAFTSAFINLLIGLLASNIIMFVWRSPKLNYFIK
>CaugIr571
MNNIFHVYVESSVCNYITLHQKMIYFILIVGMFMPAIHVKCGIPYSNDDTRSNVSSCAENTLLNMFCKMCLKTVLHWNTSILYPLKFHDEFDSAVIVFDLSRNLGKKMTVSERLNNIPKQQVLRYSSNCVCNFIMFSENFLEHTNVLKKYQAASGQQFDWRKVYNIFIPIRKKMSEAEILLDNFITSLPRKLFIDTANEHGMKLYFVDNTGELKDIECADSKCLANAFDISFNLRERFIRASIFKFTKQEVSVTLGGIVYAVRHAQHIWLETLSDTFDFNYSLSFNGIAGAVIDGYPTDTMAMLHHGNLDIALLTATTAVRYSFVEYSTTIKSVRISFTISYPKIKHPIFLFINPLSMVAWLCLVLSIFTVIGYLRLYKYIFNTNIPLKFPTDLDVIKIVIEKNVNSMYFKNNTSVNCFILSWIYCSIVLSTAYKSRWVSMLTLPEIDKYPKTFDELAKSKSYKIDRSENGTAIAEYLKLFKNTSQHAFGNIYKRLLFREEGRLGCLTMSLIPGFACIMSDDDAQFLITTLHLYDKCDTPLLLLIKDSVNYANFVWGFSKRSTLRDKLSEGISWILQSGLNKKWSTTFYSSIALEKRRKLTRSNVVECNEPTALKMENFKSCFCMILMGFNLSVVIFVIEILKMKVK
>CaugIr572
MMLIQLFNSWIYIIPLHTLISAISVTYVTDISEQEVLMQVVQQEAILWNSSVTLLSGTKTSSVFIISKHVQNEYVPSKSYVINHNQSIDISEWALYNPYVLGHNIHQFTNMRTNSSDLVLVKDTDTWTDWLHYQYIQNQYICAKGIDIRDRFVYIIGESREGKYFSFSKYLKFAAVMINGFNNYYFVGFNIYTLLEYYTDFQLRPDGKYKGQLFYDTSMDLNGNLFIFSDKIILVGDIIPKYLNAGVCFTLNQTCSTGNINEYFHTYKFYPDIIFDENEMNAEPCSILRYSKYYNFQSYSFTTEIPGRKNHMFSVFIFPFATFIWVTIFFTTAAIALTVKTLSENRTLILTQIILKFIIRPLLQYQISVPIRTKIKFLLLFWSEICLILSVAYSAAVTSIMITPELEKVPETLEELLNSHYILRTRWDESAWNGAKNPFYRSYSHLEEKLDSRFELYPMETNNMFDTDEDIDHFNITQISIVDSKINLLGFMIDIFTDCAISKCGILIHEIPNTFTFATIFTEMAPHVERFFTYISRAHSAHIFTTFYEQKISAIRIKTRGELWDEEHEYIFPELQGISFNMSNFYGIFSIHFIALLLSFHLFLVEVLKRRWNIDT
>CaugIr573P
MISSQLFNLCTFLTQFHTVNCAVKVYDVIDKYEGQVLKQIIKQEAIQYNSSVVFLSGNKTSSIFVISGYYIDNDLDWALYNQDVLDCNIHQFTNIRTNSSDLVLVKDTFSWKTWENNRYIQHQYICAKGIDIRDRFLYIHQDDKPVYTSMFMKSILIKYGTIMLKREDSSYIFSVYNIYTNKIYRANFRRRKDGNYNGKLFYDASRNMHRDTFITTMPFKPLQGIISKYLNASICVKMDAKCVYNSHSHYLRKGVNLYTSRRLLTCRTQRFSGYYAFDIYAFTTAAPNIKFDTFSIFISPFNALVWAFIFLSVALFVLIVNSISTQDVLTSIIIKYITQPCFQYQISIPTQNNIKYLLLFWSEICLVLSVTYSSIIASYVINPQFSKVPETLSELLDSHYEIRSRMDIDLLKFHPHLLEEIKSRIEYFVPTRDIFRDDGVFRHSEVSVMGIKTYLILEISSFLCFYXECPVVVHDISFTNMFLAISLDFAQHAESLFNCVSRLNSAHIFLKYYSLHIHGNKIRGRALLDVKDGPLFQNRGLYLPDGPARQPITVNNLYGIFIIH
>CaugIr574P
MKSVQGFGSWAFLMLFHKIRCAVNVTNVIDVYEGQVLMQIVRQEAQQYNTSVVFLSGIKTSSIFEISKYVQEIFVPSKSYVIHYNNTVNDANFCLYNPEVLGHDIHQFTNRRTNSSDLVLVKDTGNWKTPMNNQYIQNHYICAKGMDIRDRFVYVENERDILSVYKFILSQFIKYITIMLKGRDSSYIFGFFNFYTKKYYLADFRRRNSGNYSGHLIYEISSNMHEHLFWNTFSHLLVDDVSKYMNASLCIEHDINKCDHSRYVFGLSPGTVLTRGRIDVCSAGRTSGYYNYWNPVFTTAGPSRKYDTFSMFISPFNALIWLLILFSIGILTITVNVLSAEKDLITTIITKYIARSFLQYQIAIPTQSEIKYLLLFWSEMCLVLSVTYGGIISSYMITPQFGKLIETLPELLDSHYDTKSSVESVDLKEAFSRSYSHLLKMIQSRVINYKLGHENPYSTDGQNSVFYVSLLGTKLZLKLTISAGFLCYFTVCPVMVHAIPRTSGYQVFSSEYAPHNERLSTFISGLNGADEIPKYFNSRYHVVKVLVSERLKARNFTYRQQHGEFVLVLVEPPLQPITVRNLHVIFLLFWYKYSLPSLSFWR
>CaugIr575P
VYVPSKSYVINYNYGNIANWTAYNRDVLGHNIHQFTNTRTNSSDLVLVKDTDSLITWKNNRYSQNQFICAKGIDVRDRFLYIHKKGVRVSTNMFLNSRLIKYGVLMVKSKDSYTFLIYNIYTNKFSRAEFRKKAGIYNGKLFYDLSRNMHQNTLITKLPFNPLQDVLCKFLNASICFKVEKKCVNNMYSYDLQKGVVLHISKMHFTCPLIRVSGYFTFDNYAFTTTAPSRKYDTFSIFVSPFTPLIWVFMFLSIAVFISIVNTMLRLDKLIAIIMNYIMQPCFQYQISIPMQSNVKYLLLFWSEICLVLSVTYSSVISSYMIKPQFGEIPDTLSELLDSNYKIRTHSTFTLFGRSYPHLFKKIKSRIEYFPHTQDIFRDEGIFRHSQVSVLGTRMFLDLEMSKFTCSLSGCPVVIHDIPRTSLFLATASEFAPHIESISNCVSRLNSAHILSNKFRLYMHANKVLRRAQLEEKEYTISMKRGNYLPDWPPMESITVNNLHGIFLIHTIVLILSFFIILLEVKENISVIW
>CaugIr576P
MMISVQLFDLCIFLMLLQTVNCEVSLYYVIDEYEGQVLMQIVNQEAVQYNSSVVFLSGIKTSSIFGISKYVQQIYFPSKSYVIRGNYVEKDLDWALYNQDVLGCNIRQFTNIRTNSSDLVLVKDTVSWKTWKNNRYIQHQYICAKGIDIRDRFLYIHQDDVPVSTSMFMKSKLIKYGTVMLKREYSSYIFSVYNIYSYKLYRANFRRRKDCNYNGKLFYDLSRNMHQNTFIIPVPFNPLQNIISKFLNATICIQMKTKCNYGIHSYKIAIGAIFHTGKMEFVYPITRLSGHYASDNYAFTTTAPNLKFDTFLIFISPFSAQVWAFIFISGALFVLIVNSISTQDVLTSIIIKYISQPCFQYQITIQSQSNIKYLLLFWSAMCLVLSVTYSSIIASCIIKPQFSKVPETLSELLDSHYEIRSRLDIDVLRSYAHLLKKIKTRIELFPLNRDIFRDGGVFRHSKVSVMGTKTYLYLEMSSFICFLSECPIVVHDIPFTNVFXAIASDFAHHTESIFNCISKLNSAHILLKSYSLHAHRKKICGIAALEMKDNTLFRNRGLYLPDGPARQPITMNNLHGVFIIHTVVLILAFFVILLEV
>CaugIr577P
MNSVQDFGSWAFLMLFHAMNCAVNLTNVIDVYEGQVLMQIVRQEAVHYXSSVVFLSGIKTSSIFEISKCVQEIYVTSKSYVINCSYSFPRTFKSWEFYNPDVLGHDIHQFTHMRTNSSDLVLVKDTVNWKTSKHTWYIQHNYICAKGMNIRDRFVYVLKKDYYRSMYLFSNTRYMKYATIMTERKDSIYDFTVFNIYTGEFYLAEFRRRTTGHYSGQLFYDLSSNMHKSVFWAEKSFNLFNDVVSNYLNATFCVRCDRKRNIHGRYGFLFRTGIGLFADKFDSPCHLMSSTGYYTFQELAFTTERPHRKYDTFSIFVSPFNALIWLLIFLSIATFTITVNVILAKDLLTTIIIKYIARPYFQYQISIPTQSGIKYLLLFWSEMCLVLSVTYGAIMSSYMITPQFGKVPETLPELLDSHYIVKSALKSGDLKKAFNRSYPHLLEKIVSRVVNYKLGHENPYPVDGQNSASYLSVMSSKFYLKLIISMNFLCYFPECPVIVHEIPHTSVYNVFSTEYSPQNERLFNLVSRLNSANLFTTYLEQVYYIRESIVRKKLKVKSFTLSQQHSEYVSVWDEPPVQPITVKTLHGIFLVLIIIEMFAFFVIILEIKQSMSTVT
>CaugIr578NP
STINVTFVVDKYEEVVVMQIIKQEATQZLFIRNFFYVSFLSGTKTSSIFLISKDVQKTYIPSKSYVITNNGNITDNWSLYNPDILGHDIHQFTNIRTDSSDLVLVKDTNRWTNWIAYQYILKQYVCARGIYVRDRFISIAEEDNQLEIWFSYSRYLKFTAIMKKTLNTYKFNGFNTYSRKYFHTQFQLRSNGEYQRKLFHDVSSNMHEEVLYIDDFNVDNVVIDVLTKYLNAVVSVAYEEKSSSVPNYTYDIVVGYVTETDKSCCTELRANIYYEFQGLFFTTYIPVRKNHMFSVFIFPFELLTWMIIFASTGALIAAVNAMSEKILITQIIFKFIIRPIFQYQISIPPKSKLKFLLLVWSEACLILSVAYSAAVVSVMITPVFEKVPETLQKLLDSHYEIRTHCFTNWSGVFNPFYISHPHLLERMESRFECYYNLETNLFNIDEYFNVSKISVVGERRYLQFLMIESFTDCALSLCGIMIHEIPRTLEFSHLISHAGPHVERLSSLISRTQSGNLRLINFNQNIDIIRTETRADLLDEQHEIMFPDPEGISLTIENVQGIFSLHLIILLLSFLEFLLEIYKITKMNINQLHIRHFLVYATV
>CaugIr579P
MIILQLYPWHYLVLFHVVYSTINVAFVVDKYEEVVVMQIIKQETVQYNSSVTFLSGTKTSSIFLISKNVQETZIPSKIYVITNNDSSTDNWSLYNPGVLGHDIHQFTNKRTNSSDLVFVKDTDIWTNWIGYQYILKQYVCAKGIYARERFIYIAEEDNQLEIWFSYSRYLKFTAIMKKTLNTYRFLGFNTYSHKYFHTEFQLRSNDEYHGTLFHDISTNMHNEVLYIVDFTEKVVSDIITKYLNAVYVERYEETISSGEPNYTCELLIAPFTDTDLMDESYCKVSRTNIYYDFESFSFTTYVPEKKNHLFSVFIFPFELLTWMIIFASTGAVISAINSMSGKILLTQIIFKFIIRPILQYQISIPPGSKIKFLLLVWSEACLILSVAYSAAVVSVMITPVLEKVPETLEELLDSHYKIRTHCYTNWSGLYNPYYSCYPHLLERIESRFECYYKVETNLFNIDEYFKASEISVVGASRHLQFLIIEAFTDCALASCDILIHEIPRTLEFSHLISDAGPHIERLFSLISRAQSGNLLLRDLDQDIDIIRIETRADLLDEQHGVVFPDPEGISLTIGNIRGIFSLHLILLLLSFLAFLLEI
>CaugIr580
MKSVQGFGSWAFLMLFHAMNCAVKVKNVIDVYEGQVLMQIVRQEAVHYNSSVMFFSGIESSSIFEISKYVQEIYVPSKSYVIRYNFSYNYMFNFNFYNSDVLGHDIHQFTNMRTSSSDLVLVKDTDNWKTSKHTRYIQHQYICAKGMDIRDRFVYVVNERDIISADMFVISQFTKYTTIMLKGSGSIYKFAFYNLYTDEYYPADFRRKKSGNYSGYLFYEISSNMHKHLFWNTFSHPIASEVSEYMNASLCIEDDRNKCDHSRYVFGLFPGRYLTKSRSHACLGALISGYYSYWNAAFTTTPPSRKYDTFSMFISPFKALIWLLIFLSIATFTITVNVLLEKDLLPTIITKYIACPFLQYQISIPTQSSIKYLLLFWSEMCLVLSVTYGGTVYSYMITPQFGKVIETLPELLDSHYIIKSIIDSDSLEGTFSRSYPHLVKKIKSRVLKYEMHGNPFSIHGQNISSYEISLIGAKYQLEHSISMHFLCYFPECPFIVQSILRTSAYLTAVFHYAPHNERVLNFISRLNSLGLMTRVFRNLANHLKILRIRSKLKAKDLISNQQRSEYISASGEPPVQPITMKTLHGIFVVLIMTQILTFFVLYWEIKQSMSQVG
>CaugIr581P
MKSVQCFDSCILLMLFHTINCALRVRNVIRVYEGQVLMQIVNQEAVQYNSSVVFLSGIKNSSIFEISKYVQEIYVPSKSYVISCSYNSIYLMNSQNWILYNPHILGHDIHQFTNMRTNSSDLVLVKNIGNWKTLPNTRYIQHQYICAKGIDIRDKFVYIMSKYHPKNSRIFLDSQYIKYAAIMTKIRHFIYRFTVFNIYSGEFYSAGFRRXKNGNYSGKLFYDLSLNIHKTTFWTKNFEPFKNDVSKYLNASICEEYDKIKCDQGRYAFVLSGSTFLYVDRGNFSYPTTSHSGYHSFQSFVFTTARPSRKYDAFSIFILPFKALIWLLIVLSIATFTVTANVLLEKDLLTTIITKYIARPFLQYQIXIPTQSNIKYLLLFWSEMCLVLSVMYGGIVSSYMITPHFGKVIETLPELLGSHYIIRSDIHPDSLEQIFNRSYPHLVRKIESRVVNYKLDENPFAVDDKHITTYEVSLIGGKDHLEFLICLNFLCYLPECPFIVQNIPRTSAYSVALIEYAPHYERILDFISRRNSLGLTSRVNRNYVDHIKILIVKKKLKAKNPISNQQRGEYVEPPVQPITMKTLHGMFVAPIMIQMFAFFVIHWEIKQNMSQV
>CaugIr582
MKSVQRLDSWVFLMLFHAMTCAVKVKNVIDVYEGQVLMQIVRQEAVQYNSSVVFLSGIKNFSVFEILKYIQEIYFPSKSYMIRSNFSYNYARKMFIWLFYNPDVLGHGIHQFTNMHTNSSDLVLVKDTGNWKTSMNNWYIQPQYICAKGMDIRDRFVYVDNERDIFSAITFVTSQFMKYTTVMLKVRGSSIYKFVFFNFYTKEYYLSDFRRRKSGNYRGHLFYDISANMHKHSFWNTYYHPLADVSEYMNASLCIKHDSNKCVQSRYVFALFPGRFSIRSRSHACSIVRNSGYHDYMNLVFTTARPHRKYDTFSFFISPFKGLIWLLIFLSIATFTITVNVFLEKDLFTTIITKYIARPCLQYQISIPTQSGIKYLLLFWSEMCLVLSVTYGGIISSYMIKPQFGKVIETLPELLDSHYIIKSFTDSDSLKSTFSRYYPHLSKKIESRVVNYKLDENPFSAIGRNINSNEVSLIGENDRLENMISLNFSCYFPECPFIVQNIPRTSSYMAALIQHAPHYECVLKFISRRNSLGLTSRVIRNIEEHITILLVRVKLKAKSLISNQQHGEYVSVSGEPPVQPITMKTLHGIFVVLIMTQILAFFVIHLEIKQTMSQVG
>CaugIr583P
HVPSKSCVINYLTNVNNWNFYDPEVMGHAIHQFTNRRTNSSDLVLVKYTDNRRIREYNLYIQHHYICAKGFHIRDRFIYIRNKYHYVSXFLDSQYMKYAISMLKTRGSVYKFGYFNIYSGKFYLADFRRRKNGNYSGKLFYDPSSNMHRSAFWSVRNSSLFTDAASKYLNASVYINGDVNRRIHGRYAFMYHAGIALYSDRLYGLCSVMRLSGYYTTINFAFTTAHPHRKYDAFSIFILPFKALIWLLIFLSIVTFTITVNVLLEKDLHTTIITKYIARPFLQYQISIPTKNSIKYLLLFWSEMCLVLSVTYGGIISSCMITPQFGEVPETLPELLDSHYKLASLGELNTFLSRSYPHLLNKLESRFLGNFKLHENPYSIDGQNCSSYVSVIGTKVYLELVLSSYLFYYFPECPIVLHDIPGTSGYIVFSSEYAPHIERIFNFISRLNGADAVTRYIESEYSEVNFVRARIKAKSLTFSQQRGKYVSVSSESLLQPITVKTLHGVFLVLIMTLMFTFFAILLEIKQRMSKV
>CaugIr584P
MKSVQGFDSWAFLMLFQTMNCSVKLKNVIDVYEGQVLMQIVRQEAQQYNTSVVFLSGIKTSSIFVISKYVQEIYVPSKSYVIHYNNTVSNDNFLFYNPEVFGHGIHQFINIRTNSSDLVFVKDTENWETWENSILYIQHQYTCAKGIDIRDRFVYIHKKHHDISTENFMKSLLLKYATIMIKNSRSIYEFVFYNIYTDEYHVVDFKKRNDGNYRGTLFYDLSSNMHKAAFWPGYLDPIEDTASKYLNTSFCAEDDISKCDYNGHVFGLIAYVLSADRDDVSCPVAHRSGYYAFMNLAFTTERPHRKYDTFSIFLSPFRALIZLLIFLSIATFIITLNVLLEKDLLTTITIKYVARPCFQYQISIPAQSSVKYLLLFWSEMCLVLTVTYGGIIASYMITPQFGKVPETLPQLLDSDYKIKFRLRSGELKYAFNRSYSHLLKEIESRFVQSEMLEESYSIDRQNSSSCISVIATKSHIEYRIIFNFLCYXVIVHDIAGTSGYMGFKPVHAPHIERLFHIISILNSMDAHTAYLKSLYHEVKLFVSZRLRAKRLNFDQQRSEFVSVSGEPLVQPITMKTLHGIFVHLIMTQILVFFVIHWEIKLSMS
>CaugIr585P
MISVVYFNSWTFLMSFLTVNCTINVMSVIDVNEGNVLMQIVKQEAVQYNSSVVFLSGMKTSSIFQISRNVQGMYIPAKSYVIKFQYSNDIVDWAFYNRNILGHEIHQFTNIHTNSSDLVLVKDTHFWKTWINNHYIQHQYICARGINIRDRFLYVNQDNYZQPTSMFLSSKLMKYVTGMVKSKDSSYYFIVYSIYKGKFYKVDFRKRKDNNYNGKLFPDISGNMHGSTFISSYPLPPIEIFLNASVCMKIXKKKCITSKFTYDLRINIVLNMGRIFFSCSTNRLSGYYAFDSLAFTTTAASAKYDTFSMCTLPFSAKVWFLICISITVFIVVVGTIFEQDVLTSIIIKYIIRPCFQYQISIPTQSNVKYLLLLWSEMCLVLSVTYSSIISSYMIKPHFDKVPETLPELLDSHYELRSHVTFHQFSRSYPHLLKKIKSRVKYFPQSQEIFLDDRVFRHSQVSVIERKSSLVLRMSTFLCTVSKCPVIVHVIPFTSLFLGFLSDFAPHIERVFNYISRLNSADILSNYYNSRICMNKAYTRALLVDISNTIFSQKRGEFLPEDEKLAQSITLKNLHGIFLIHIIMLILAIFIMFFEVK
>CaugIr586
MVLFATFEFWYLFIIFHASDSAIVLTSVFDLHEALVLKQIARQEGEQYNTSVVFLSGIRTSSIFEISKYVQEIYVPSKTYVINFNYNVDIGYWQYYNKIVLGHGIHQFTNRHTNFSDLVLVKDAVTWRSVNTARYIQHQYICAKGINIRDRFIFILDNDDVEKAGFTDSKFLKYVTTMKKIRKISTYDFFSYNFYTNKHYGTEFKKRKNGIYGGKLFYDFSGNMQGQTYLFIRKFDLMKDIVSTYMNATVCVKKMKCGNGSHFHQFTHGTVFTSDRMNYNCPLVRSTGYYYFDSFAFTTDLPKIKYDTFSMYLTPFPISVWFLVLVCLTAIIIIINTFSEKQKLIDTVHRFVVRPCLQYHISIPSQSNIKFLLLFWSEICLILSVAYSGAISSFMITPEYHKIPETLEELLDNQYKLRGHYYGNLNSSNTPFDRSYSHLREKIISRYESFPMEQNLFFITDVSYPSKISVMDSKTLLLSQASHLMHCAISKCILAVHDIPGTSVFLTVNSDFAPHTETLSKFVSKVNSGNILIQSLDKEAANSKIYARASLADKKTYWYGKHENVFPASNGVAITDQNLRGVFLVHLIILEISIIVLIWEKLIHGGK
>CaugIr587
MKHLLVLPLCCFLILRQVQCIVNVKNPMDMYEREVLLQIVNQEAVKCNSPVVFLSGINNSTIFEISRDVQTMYVPVKSYVVTFNTHIAFDTYWLHYNPDVLGHDIHQFTNVHTNSSDLVLVKDTDTWKTWENYMYIQNQFICAKSIDIRDRFINILPEESLPSNRFGNSRLMKYVTTMVKAKHESHYTFVNFNIYKMKHEYSDFKLGKDGYYHGKLFQYFLRDMHRVTFIFRPSFYILQYLLISKFLNVSFCAEEFEKCTDNNGYSYKFNSRVGLYADRNFLKCPVRRYSEYYLFDSIGFTTALPQRKYDTFSIFISPLSASVWISYFIGVTVFAFVMNSLSENEMLTDIVTKYIIRPCFQYLISIPIQSNVKYLLLFWSEICLVLSVTYGSGLFSFMIAPKFDKIPETVAELLDSSYVIRTLESLENLNAFFERSNPHHHTIDRKRYEQVLPGNHLFVTKEQEFFASKVSVLSYVENLLSDSSNKLTRCAISTCPILVHEIPNTSAFTAVVVDIAPHTEIFSNYISRINCGYLINVVLNRGLSYGRILARSAIENKSNILFREYEKLFPTADGVPLTMMNLHGVFLLYCIILLFAFVIILFEMH
>CaugIr588
MIYFLGLSLCCFLILRQVFCVVNVTNPIDMYEKEVLLQIVNQEAVKCNSSVVFLSGINNSAIFEISKDVQTMYVPAKSYVVTFNTQIAFDIYWLHYNPNVLGHDIHQFTNVHTNSSDLVLVKDTDTWNNYMYIQNQFICAKSIDIRDRFINILPEESLPSNRFGNSRLMKYVTTMVKAKHESHYTFVNFNIYKMKHEYSDFKLGKDGYYHGKLFQYFLRDMHRVTFIFRPSFYILQYLLISKFLNVSFCAEEFEKCTDNNGYSYKFNSRVGLYADRNFLKCPVRRYSEYYLFDSIGFTTALPQRKYDTFSIFISPLSASVWISYFIGVTVFAFVMNSLSENEMLTDIVTKYIIRPCFQYLISIPIQSNVKYLLLFWSEICLVLSVTYGSGLFSFMIAPKFDKIPETVGELFDSSYVIRTYVPLENLNAFFERSNPHHHGIDRKRYEQVLPGKHLFVTEEHEFDASKVSVLNYIENLLTDSSNKLTRCAISTCPIVVHEIPKTSYFSAVVVDIAPHTEIFSNYISRINCGHLINVVLNLGLSYNRILARSAIEKKNNILFREYEALFPTADGVPLTMMNLHGVFLLYCIILLFVFVIILFEMQ
>CaugIr589
MMLIQLFNSWIYIIPLHTLISAISVTYVTDISEQEVLMQVVQQEAILWNSSVTLLSGTKTSSVFIISKHVQNEYVPSKSYVINHNQSIDISEWALYNPYVLGHNIHQFTNMRTNSSDLVLVKDTDTWTDWLHYQYIQNQYICAKGIDIRDRFVYIIGESREGKYFSFSKYLKFAAVMINGFNNYYFVGFNIYTLLEYYTDFQLRPDGKYKGQLFYDTSMDLNGNLFIFSDKIILVGDIIPKYLNAGVCFTLNQTCSTGNINEYFHTYKFYPDIIFDENEMNAEPCSILRYSKYYNFQSYSFTTEIPGRKNHMFSVFIFPFATFIWVTIFFTTAAIALTVKTLSENRTLILTQIILKFIIRPLLQYQISVPIRTKIKFLLLFWSEICLILSVAYSAAVTSIMITPELEKVPETLEELLNSHYILRTRWDESAWNGAKNPFYRSYSHLEEKLDSRFELYPMETNNMFDTDEDIDHFNITQISIVDSKINLLGFMIDIFTDCAISKCGILIHEIPNTFTFATIFTEMAPHVERFFTYISRAHSAHIFTTFYEQKISAIRIKTRGELWDEEHEYIFPELQGISFNMSNFYGIFSIHFIALLLSFHLFLVEVLKRRWNIDT
>CaugIr590P
KYEEVVLIQIIKQEAVQYNSSVNFLSGTKMSSIFLISKEIQETYILSKSYVITNNGNCTDDWLLYNPDVLGHGVLQFTNIRTNSSDLVLVKDTSZZTDWIGHQYILKKYVCAKGIYVRDRFVYITDEDNQXEEVIYIDDFNVDDIVGDIVTKYLNAVDSRSLDEPSYIYEMFIGNVIHEDAELMNISTCTDWRSNIYYNFKSLFFTTDIPKKENRMFSVFIFPFELLTWMIIFATAGAVIAAVMAMSETISMTQIMFKFIIRPILQYQISVPPEMKIKFMLLVWSEACLILSVAYSAAVASVMITPVLEKVPETLEELLDSHYEIRTNCFTNWTGEQNPFYNSYPHLLETIKSRFECYYDLGTNLFNIDDYFNVSEISVVDLKRNAQLYITISFADCAFSDCDVMIHEIPHTATLNNLITDVAPHIERLFSLISKAQSGNLLLTDLAQDMYIRRSEIRADLLDEQHEVAFPDPKGVSLTIGNPQGIFSLHLIILLFSFLVFLLEI
>CaugIr591P
MSLMIIVHLCLLLVSLHFVFSTIGVTFVAEKYEEVVLIQIIKQEAVQYNSSVNFLSGTKMSSIFLISKNVQETYIPSKSYVITNNGNCTDDNWSLYNPDVLGHGVHQFTNIRTNSSDLVFVKDTNIWTDWIGHQYILKQYVCAKGIYVRDRFIYITDEDNQQETWFTNCSYLKFTAIMKKRINIYEFFGFNTYSHNYFHTDFQLRTNGKYLGKLFYDVSINMHEEVLYIDDFNVDDIVGDIVTKYLNAVDSRSLDEPSYIYEMFIGNVIDTELMNISTCIDWRSNIYYNVESLFFTAYIPERENHTFSVFIFLFELLTWMIIFATTAAIIATVMAMSETISMTQIIFKFIIRPVLQYQISVPPGTKIKFILLVWSEACLILSVAYSAAVVSVMITPMLEKVPETLEELLDSHYEIKTNCFTNWTGGHNTFYNSYSHLLERIESRIECYYDLGTNLFNIDDYFNVSEISVVDSKRRLQLYIXESFTDCALSVCDVMIHEIPHTARVSNVISDVGPHIETLFSLISKAQSGNLLLNGLRTDIDLYITRNGIRADLLDELHEVVFPDSKGVSLTIGNFQGIFSLHLIILLLSFVVFLLEL
>CaugIr592
MIFILRCNYWVLLVLLPLLINFQFINMRSISDENEIEVLMKVINQEAEECNSSVVFLSDTIYSTIFQLPKHVNEKYIPVKSYVIKNVVVNESTDWKAYHKDVLGHSIQRFTNIHTNPSDLVIIKDTKTWENNAFIQQQYICANNINSRDRFLYVMGTDIQLALAFGETLFLKFLSLMIKWKETYMFLGFNIYKEEYFHTEFRDSENDLNYHGKLFHDYSNDMYGQTFTFEPPKTFLKDIASKYLNASVCDTNSKQCTKKSTHYVCYAGVLQVRSGDRKIACPALHGSGYYRFDNYAFTTSLPQKQYSTFSVFILPFSTLIWSLIFLVNVSFFIAVCTLIKSKILVTIVIEYILRPWFQYQISIPEKSKSKFFLLFWSEICLIFSVVYSSKVTSLMAVPEYSKVPNTLEELLDSHYKLRFLWGRNLSNSVGPLHIAYARLHGEIVKKLESTVTNRIFIGFKTSGLSAIGTRNTLLFERFTIMECAVSTCPIIIHDIPGTSSFAVSFMEIAPHMERFFTYISRVNNGYLANILTDRASVRYRVLARANFMNETVRAYVEHRTTFFHMTEATPLPFTNLKGIFLICVILLNFCCAELCLEIWKFIN
>CaugIr593P
MKVIKQEAEECNSSVAFLSDTIYSTIFQLPKHVNEKYLPVKSYVIKNVVVNDSTDWNAYNQHVLGHSIQQFTNIPTNPSDLVIVKDTKSWNYIVYIQHQYICAKNTNGRDKFLYVVGDDPRPALDFGHTVFLKFFAFMQKWGDSIYVFFGFNIYKNEYFQTEFKYSKINTNYNGKLFYDYSNDMHGRTFKFVPPATILKIIISKYLNASVCQQKNGYKLNQCRSDNVYYISYSGIMLTYIDSYKRYCPISLLSGYYDFDNYAFTTYLPEKKNSTFSFFVLPFTALIWSLIIILNVTFLIMLATILKTATLSYIFIEYIFRPWLQYQISIPSESRSKFLLLLWSETCLILSVVYSSRVTSLMVLPEYGKVPTTLEELLDSDYMLRFHWLANLSVTRQGPLDVAFPQLHDKIMGKLESSTMSVFKKFZKSGLSAIATKQHLLSARLSIVSCAVSLCPIVVHDIPGTSVYTVSQTSIAPHIERVSSSYISQSNNGQIIQKYGDQLLASCRIRSRASLENESIKNSEKYKAFFQLFDNTALGFTNVKGLFLIYVFLSIFCGIIMFTEIQNYFNCCS
>CaugIr594C
MYITRFNRTYTYFTKMFFTVNYKYLMLWLTFSVVINSEFNFRNVSDENEIEMLMKVIKQEAEDCNSSVTFISDTIYSTIFQLPKHVNEKYIPVKSYVVKNIVVNDSTDWNAYHKDVLGHSIQRFTNIHTNPSDLVIVKDTNTWNYRENNVFIQHQFICAKNMNARDRFLYVVGSNDAVAKMFIDTSFMKFLALMINGKNSFYFFVGFNIYKEEFFPTEFRISESDLNYHGKLFHDYSNDIYKREYILEPLIDFLKDILSDHLNASVCGSRSRQCKKEIVDFISLPIIVRKGIDLFEDKCRSYHTSGYFYFDNFAFTTYLPQKQYNTFSIFILPFTALLWCFIFLVNVNFLIMISTFLKQKTVVNIIEYILRPCLQYQISISDNNKFKFFLVFWSEICLIFSVVYSSKVTSLMVAPVYGKVPNTLKELLDSHYKLRFLFTKNLSIAEGPLDAAYPHLYEKMREKYESSTLVIFDNFATIAPRKALLSERFSLIACTVTICPILIHDIPETSFFSVSMTKLAPHMERFFTYISRSN
>CaugIr595P
MFFTVNYKYLVLWLTFSVVINSEFNFRNVSDENEIEMLMKVIKQEAEDCNSSVTFISDTIYSTIFQLPKHVNEKYIPVKSYVVKNIVVNDSTDWNAYHKDVLGHSIQRFTNIHTNPSDLVIVKDTNTWNYRENNVFIQHQFICAKNMNARDRFLYVVGSNDAVAKMFIDTSFMKFLALMINGKNSFYFFVGFNIYKEEFFPTEFRISETDLNYHGKLFHDYSNDIYKREYILEPPVGFLKDILSNHLNASVCGSRSRQRKKEVLDFIFLPCIVRKGIDLFEDKCRFYHASGYYYFDNFAFTTXLPQKLYNTFSIFILPFTALLWCLIFLVNVNFLITISTFLKTKTVPVVNIIEYLLRPFLQCQISISEKNRFTFFLVFWSETCLVFSVVYSSKVTSLMVAPVYGKLPNTLEELLDSHYKLRFLFSKNLSIAEEPLDAAYPHLRKKKZENIMTVXIFDNFETHGLSAIATRRTLLSERFVLAASTVTTCPILIHDIPETSFFSVSMTKLAPHMERFFTYISRSNTNSAKLPERLTDRXNMGLQILARSSLMSEPIRNLEKFEAFFQLADGTVLEFTHVKGMFLIYLFLLKLCIITVLLEIW
>CaugIr596
MLFPKQIWVLFILTEISCIHVRFKSDKTELEMLLKVVGLEARRYNSSVAFLSGEQTTSIFRVSKYVQQMYVPVKSYVIHGKQVNAKTNWQIYCKNVLGHYKPQFVHLRSHVSDLVIVKDIKSWGSRFVIDYIQHQYVCARGNSIRDRFLLIVENGDLLYAKFYVTILIKFVTIAKVTGDSLIELYTYNMYRNTLRIFAFYSTKYRRASRNIFNIAEETTSAERTDNTLKRNIFFDWSYDNNGLSLFNIYDSNRLIIIIAKYLNATVCIGTKYQCTDSRHKRAVYLNTMTPLKPFHLSYCPLNKRSGYLKPNNLAFTTVKSGIYYTSFSMYIEPFNALLWILLLLCNLLFFMLFSLYYSKRKCFDFIIKYVCRPYFQYQISIPLSYSACLRYFILFWSEMCLILSVVYSSKVTSLMVVPRFEKVPETLEELLDSHYKIKVHWSDQNKNLGKDPLTMNYPHLVDKIFSKSEFSTDVNAIISEVSKISVVANRVGLKYLHSTMPVCILGECPFVIHDIKNTHYYGYVFTEYGSHVERLFTYISRAHNGNLFITFLRKLREYVKIINISSEIKHHKEYKTPEYLNGIIKLKNLTGLFQFFIYVLTSSWIALILEIHIH
>CaugIr597P
MLFPKQIWIISTLTTITSIHVSLKSSKTELGMLLKVVDLEARRYNSSVAFLTGEPTTSIFQASKYVQGKYVPVKSYVLHGIKVSEETDWQIYCNDVLGHYKRQFTHHRSHVSDLVIVKGIKSWGTPLAIVYAYHQYTCARGNGIRDRFLIVVENGDFLNGKLYFTKSMKYITVAKLNINSVIKFYTYNXYQSRMYIFAFYSTKYRKAYTNIFNLAEETTSSKRKRYTFYDWSYRNGGLALYSIGASNYLLMNIAKYLNATICQGTKKQCTDALHKPVTFVESAWIHLKPLQWNVCSLFKTSGYLVYDNFAFTTARPGIYYTMYSMYVQPFSALSWMLLLLCNILFYTMYSFYSREKYFEFMIQYIFRPYFQYQVSIPADGYVSFRYIILFWSEMCLILSVVYSSKVTLLMVVPSFEKVPETLEELLDSYYKLNVLWTINSIVEDPLTLNYPHLSTKIYSKSEFFSGVHHIPSINEFSKISLVSNTKRLESEISHFLICIIGECPIVIHDIENTRYFGVVRTEFAPYIERFFTYISRAHSGNLYTTLTENFYFYFKINSISSGIKEDRKYVASTTEYLVDIIKLENLIGLFRFFICLLSFSFNILIIEIKIH
>CaugIr598
MLFKTKLDLLLGRVSASFKYIFQTMLHPKEIWFIFLFPEISSIYVGFNSDKTELEMLLKVVDLEARRYNSSVAFLTGEPTTSIFLASKRVQHMYVPVKSYVIHGINVTDEIDWTTYCKDVLGHNVSQFTYLRPHVSDLVIVKDIKSWGSRFTIRYIQHQYICARGNSIRDRFLLLVENADILNGMFYHTKFIKFITVAKLTGNSVIEFYTYHMYKMTLDLVAFYSTKYRSTTVNVFNLAEETASSEHTDNALKSNIFFDWSYDNNGLALYNAHDSNFHVAHLIAKYLNATVCRGTKNRCTDILHIAAIFVTSNMIMLKSSEWNECLFTKRSGYLYSDNFAFTTLKPGVYYTSYSMYVEPFSAFSWMLLLLSNLLFFILFSLYNFKRNCFDFIIKYICRPYFQYQISIPSYCNASVRYFILFWSEICLILSVVYSSKVTSLMVVPRFEKVPETLEELLGSHYKLKIFWNQPSKKLGNDPLTIRYPKLVDEIFTKFEFASHININTSELSRISVVSNRESLESSFHRIPVCSIRKCPFVVHDIKNAQYFGVVTTDNGSHIERLFTYISRAHSANLYRTLNSKVSFYIQIYTISFARKNYKENFASTTECLNGIIKLRNLHGLFQFFIYVLTSSLIVLAIEIYINKM
>CaugIr599
MLFPEQIWIIFTLTAISSIHVSLKSDKTELEMLLKVVDLEARRYNSSVAFLTGEPTTSIFQASKYVQEKYVPVKSYVIHGIKVADKTDWHIYRNDVLGHYKRQFSHLRSYISDLVIVKDIKSWGAQLATAYVYHQYICARGNSIRDRFLLVVENDEFLKGKLYSTTSMKYITVAKLNINSVIEFYTFNMYHNSLYKFAFYSTKYRKAYTNIFNLTEETTSSKRKRYLFFDWSYNNNGIALYSKDISNFHIANIIAKYLNASICRGTRTQCTDALHKPVIYVTSAKIQLMPLKWNVCSLFKNSGYLVSDNFAFTTARPGTYYSMYSMYIQPFSALSWMLLLLCNMLFYMMFSICSREKYFEFIIQYIFRPYFQYQVSIPSDGYASVRYFILFWCEICLILSVVYSSKVTSLMVVPRQEKVPETLEELLDSHYKVKVFWTVINQGIDPLTINYPKLFKKIHSKSEFLPEIHVTESDLLKISLVTNRKRLEYEIPKFLVCSVGECPFLIHDIENTRYFGTVFSEDGPHIERMFTYISRAHSGNLYETLTKIVSFYFKINTISIGIKNYREYVASTTEYLVDIIKLNNLIGLNRFFICLLSFSLTILLIEIVLHK
>CaugIr600
MMLLKHIWMIFTFTAITTIHVSFKSGKTELGMLLKVVDLEASRYNSSVAFLSGEQTTSIFRVSKYVQEKYVPVKSYVIHGIQITAKTNWGIYCKNVLGHNKRQFIYLRSHVSDLVIVKDMKSWGTPKSMNYIQDQYICARGNNIRDRFFLLVEKADNFFIANYIKFITVAKLTGNSVIEFYTYKMYHKMLYNFAFYSKKYRKTSINIFNLAEETASSERTDNALKRNIFFDWSYNNNGLTLFNSHDSFQIRLIIAEYLNATFCQGTRKQCADVFHKPVIYVNSNVVLIGPFQLKDCPSIKYSGYIISDNFAFTTGKPGIYYTFYSMYVEPFNALLWMLLLLSNLFFFILFSLYNSKRNCFDFIIKYVCRPYFQYQISIPPLYNASFRYFLLFWSEICLILSVVYSSKVTSLMVIPRLEKIPETLEELLESHYKLKVLWRQQNKKLGNDPLTINYPQFVDKIFSKSEFSTDLNIVRNDFSKISVVANWINLESLLYLNRVCLIGLCPFAIHDIKNTGYFGVVDSEHGSHIERFFTYISRAHSGDLYTNLGTKFVFYSKVHAISSGRKKYLEYVESKTKSFINVIGFTHLTGLFQFFIYVLTWSLIVFILEIQIHN
>CaugIr601P
MLFLVQIWVLYVLTEISSIHVSFKSDITELEMMLKVIDLEATRYNSSVAXLSGEQTTSIFRVSKYVQQKYVPVISYVIHGINVTAETYWITYCKDVLGHNIYQFTYLQSNLSDLIIVKDIKSWGTLESVNYIQHQYVCARGNGIRDRFLLLVENIDLLNGMFYITKFIKFITVARLIGNTVIEFYTYNMYHNKLYIFAFYSSRYYETEVNMFNLAEEVTSLEQNDNALKRNMFFDWSYDYGLVLYGLFQAKYYIVLIIAEYLNATLCLGTRNQCSGTFRKPVVYLASNFIVLEPWRWNYCRLVKSSGFLSSDNFVFTTVKSGIYYTSYSMYVEPFSALLWMLLLLGNMFFFILFSLYNSKRKCLEFISKYVCRPYLQYQISIPSDCNASLRYFILFWSEMCLILAVVYSSKITSLMVVPRHEKLPETLEELLDSHYELKIYWMDPNKKLGNDPLTLSYPKLADKIFSKFAFSSKADGSRTELSNISLVTTREYLQNFISQIPVCNLGECPYVIHNIENTHYFGFVNTEYGHHIKRLFIYISRIHSGNLYPAFTSKLNFYLKVKKMAIHRKYYMEQIASTKKHLNGIITHKNLIGLFQFFVIFLTSSLFVLIIEIHIH
>CaugIr602P
MWLNKEMWFFVIFTEISSIYVSFKSDKTELEMLLRVVDLEARRYNSSVVLLSGEETTSIFLASKYVQEKYVPVKAYVLHGIKVTAKTNWKVYCKDVLGHSKRQFIYLRSHVSDLVIVKDIKSWGSLESINFIQHQYICSRNNDIRDRFLLLVENIDFLNCKFLFVKVIKFITVAQLIGNSIINLYTYKMYTNMLYLFAFYSERYHRASVNIFNIADEQTHSAAKRNIFFDWSGQTNGLTFYNSRDTNFYVRYVIAKYLNATVCIGNQRQCTELVKKHSVYVASDMIQVRGSEKNFCPLIKRSGYLTYDNFAFTTARPGIYYTMYSMYVQPFNAFSWMLLFLCNXLFLATLSICCRSRKYFDFVIKYICRPYFQYQISLPSDCNASIRYFILFWSEICLILSVVYSSKVTSIMALPRFGKVPETLEELLDSHYKLRVYWRDHNKKLGNDPLTMNYPKLVDKVFSKSEFSTSIEINSEELSTISLVASRIHLEDVTYNFLVCSLGECPYSIHDIKNTDFFGFVFSEYGSHIEKMFTYISRAHSGNIYAIERRNLNFYVTFYTFLFQREIYMDYISSSREYLADIIKLKHLNGLFQFYIYLVIFGFSVFVLEIQVQ
>CaugIr603
MLFPKQISIILTFTAISSIHVSLKSGKTELEMLLKVVDLEARRYNSSVVFLTGEQTTSIFQALKYVQEKYVPFKSYVIHGIKVSDETDWQIYCKNVLGHYKPQLVHLRSHVSDLVIVKDMKSWGAQSAVYYIQRQYICARGNSIRDRFLLLVENCDFLNSKFYRTKVIKFITVAKLTSNSVIELYTYNIYHNMLYIFAFYSTQYRKASVNIFNIAEEMTSSERNDNELKHNIFFDWSYDNNGLALYSTDFSNFHMANIIAKYLNATICRGTRKQCTVGLHKPVIYVTSARILLMNLQEDACSLFKNSGYLISDNFAFTTARPGIYYTMYSMYVQPFSALSWMSLFLCNMLFYIMYSFCSREKYFEFIIEYIFRPYFQYQVSIPSDCNASLRYFILFWSEICLILSVVYSSKVTSLMVVPRQEKVPETLEELLDSHYKVKVFWTDNNLGVDPLTINYPRLFKKIHSRSEFLPDIHVTESELLGISLVTNRKRLEFEIPKFLVCSVGECPFLIHDIKNTRYFGVVQAEHGSHIERLFTYISRAHSGNLYATLTKIVSFYFKINTISIGIKNDREYVASTTKYLVDIIKLNNLIGLNRFFICLLSFSLTILLIEIVLHK
>CaugIr604P
FSSRFGLFFIFVEISCIHVRFKSDKTELEMLLKVVDLEARRYNSSVTFLSGNQPHQYFXKYVKQKYVPFKAYVTHGVKVTATTNWZIYCKDVLGHNKRQFIXIGKLYSGSIHLRIRDRFLLLIEKVDFLQGNFYITKYIKFITIAKLTCNSVIEFYTFKIXFTVKKYRRASINIFNLAEEMTSSEQTDNVLKSNIFFDWSYDNNGLTLFNAHYSLQIRLIIAEYLNATFCRGTRKQCADLFHKPVIHVNSNVVLIGPIQLNDCPSIRSSGYVISDNFAFTTGKPGIYYTSYSMYVEPFSALLWMLLLLSNLLFFILFSLYNSKRNCFDFIIKYVCRPYFQYMISIPPLYNASFRYFILFWSEICLILSVVYSSKVTSLMVIPRLEKIPETLEELLESHYNLKVLWRQQNKKLGNDPLTINYPQFVDKIFSKSEFSTDLNIFRNDFSKISIVANRINLESLLYLNRMCLVGLCSFVIHDIKNTGYFGVVDSEYGSHIERFFTYISRAHSGNLYTNLGAKFVFYSKVYTISGGRKKYLEYVESETKSFINVIGFRNLTGLFKFFTYVLASSLIVFILEIQIH
>CaugIr605P
MLFLIQIWVLYVLTEISSIRVSYNSDKTELEMLLKVVDLEAKGYNSSVAFLSGEPTTSIFRASKYVQQKYVPVKSYVIHGINVTAETYWFTYCKDILGHNISQFTYLRSHVSDLVIVKDIKSWGSHQFVNYIQHQYVCARGNSIRDZFLLLVENGELLNGMFYFSRFIKFITVARLIGNSVIEFYTYNMYHNKLYIFAFYSSSYFEAEVNMFNLAEEMTSSEQNDNALKRNMFFDWSXNNGLVLYGRFESKFIIVLIIAEYLNATLCLGTRDQCTDTLRKPVVYLSPNVIVLEPLRWNDCFCQKTSGYASSDNFAFTTVKSGIYYTSYSMYVEPFSALLWMLLLLSNVFFFILFSLYNSKRKCFDFIIKYVCRPYLQYQISIPSDCNASLRYFILFWSEMCLILAVVYSSKVTSLMVVPRHEKVPETLEELLDSHYELKIQWKDPNNMLGNDPLTLRYPKLADKIFSKFVFSSIDDVSKTELPNTSLVAARKDLQYFISQIPVCNLGECPYVIHDMENTHYFGFVETEYGHHIERLFMCISRIHSGNLELPLTSKLNFYFKVKKMSIDRKYHMEHIASAKEHLNGIITHKNLIGLFQFFVFVLTSSLFVLIIEIHIH
>CaugIr606
MLLTKKLWFILIFTEILSIHVSFYGDSIELEMLLKVVDLEARRYNSSVAFLSGEQTTSIFRVSKYVQEKYIPVKSYVIHGIKVTDEINLRIYCKKILGHSKRQFTYLRKHVSDLVIVKDIKSWGTLESVNYIQHQYTCARGKSIRDRFLLLVENGDVLNDNFCLTKFIKFITVARLTGNSLIEFYTYHIYNNILYLFAFYSTKYRKANVNIFNIAEELTSFKLTRNIFFDWSYNNNGLAFYNEYDSNFHLVYITGKYLNATVCEGTRKQCTDVLHKYVTYVGSNLIQLMKPKWNDCPLIKNSGYSISDNFVFTTARPGVYYTTYSMYVQPFRTLSWMLLLLCNMLFFTMFSLYKRKKHFEFMINYICRPYFQYQISIPSDYIASFRYFLLFWSEMCLIISVVYSSKVTSLMVVPRFEKVPETLEELLDSHYKIKVFWGQQYTKLGNDALTSRYPKFLGKIYSKSEFSPMIYITSISELSKTSLVTNRKRLESEIPKILVCSIGKCPFVIHDIENTRYFGVVNSEYGSHIERMFTYISRAHSGNLYETVRKYLTFSSKINTISIGIKKYREYVVSITKYLVDIIKLKNLIGLFQSFICLLIFSFNILIIEI
>CaugIr607P
MLLPKKLWFIFIFTEISSIHVSFYSNNIELEMLLKVVDIEARRYNSSVAFLSGEQTTSIFLASKYVQQKYVPVKSYVIHGIKVTDEINLRTYCREILGHYKRQFTYLRTHVSDLVIVKDIKSWGTLESVNYIQHQYTCARGKSIRDRFLLLVENVAVLKDTFRLTKFIKFITVARQTGYSVIEFYTYHIYKNMLNLFAFFSTKYRKANINIFNIAEELTGFKLKRNIFFDWSYDSNGLAFYNKYDAEFHSIYIIRKYLNATVCRGTKKQCTDLLQKYVTYVEPNMIQLMLSQWDDCPIIKNSGYLTSDNFVFTTARPVAYYTMYSMYVQPFSTLSWMLLLLCNLLFFTIFSFCIREKYFEFIIQYIFCPYFQYQITLPSDCNASVRYFILFWSEICLIISVVYSSKVTSLMVVPRFEKVPETIEELLDSHYKINVFWNQQITKLGIDTLTRYPKFLGKIYSKSVFLPEIHIASRNEFSKTSVVTNRKRLEIEIPKILVCSIGECPFVVHDIENTRYFGVVQSEYGSHIERMFMYISRAHXANLYETLSKFINFHLKLNTISISIKEYREYVLSISEYLVDIIKLRNLIGLFZTFIYLLIFSFNILIIEIQVQ
>CaugIr608
MNLIIHIFLYFSMIDLSLFSNFETTTKFEYENNILLNIVKEEALKVNSSVALLSGRKNSSIFQVSKLVQELYVPIKTYVFDWRKVTSTMSDYNENLKGHKFNLFNNLRSNFSDLVLVKDTDDFRNMMDYRHVQHQYMCSRGKNIRDRFLYITKVDQYGHPLKFVHTRNIKYFALMVVNQEKPYFWLLTCNFYEDKFLLLKWSKTNSEMTEYRSLFVDWSGDLRGACVMFDSESQFIRYIIEKHLNATACILENEKCTETKSCTGLILPLFSKTESYDVCPITYFSAYYFSDKESFTTDIPVKLFNIYSLFLMPFDVYEWILILLLITAVLVLLTFHFHNYSVDKIIFNFVLRPQLQCQISILTKSKIKYFLLLWSEMCLILSVLYSSEVTSLMTIPIYQKVPETVEELTNSEYSIGVFNSKEETEMYFRHKYPHLSKEVFSKFQYLSLNNGFHIPPKVSMWGNRIFLEEIRDTSLYRYSKDQYFLIHDVEDRRYFSGLCLFLNQPYKERLFTYISRSNNGKIDSFEREIRRFQNKVYNLLTYKTKLEYGDYYEEPTTVIKGDNTRGIFFILLFCVIFSLPILYLEIISNAHFTLFSISCL
>CaugIr609
MMFSIIHIFLYLSMINLSSFYIFETISQFKYENNILLNIVKEEALKVNSSVALLSEKKNSSIFQISKLVQEIYVPIKSYVFDWRKVTSTLSVYNEDLMGHKFNPFTSLRSNFSDLVLVKDTNNFKNRQHYLHIQHQYMCNKGKDIRDRFLYITKIDQYSHPDAFVQTQNIKYFALMVVDKEDPYIWLLTYNVYEDKFLLLKWSKTNSEMTELKSLFVDWSIDLKGTCVTFTTESEFVRFIIEKYLNATVCIFEEQKCSETKSCTRNIVPLILIRASFSVCALSYFSGYYFSDKLSFTTDIPTKLFNIYSFFLMPFDVYEWILILLLITAVLVLLTFHFHNYSTDKIIFNFVLRPYLQYQISVSTKSKIKYFILFWSEMCLIISVLYSSKVTSLMTVPINQKVPETFEELINSEYAIKFFYGKEEIERYFGYKYPGLSKEVFSKFQYLSLNGGFDISPKVSMWASRTFLEEIRDSSLYMYNEEQYFLIHDLEDRHYFSGLLLFLNQPYKERLFTYISRSNNGKIDSFERKIRRLQRKIYDVVMYKTKLKYVGDYYKEPTIVIKGSNIRGIFFILLFCVIFSLPILYLEIISNGHSPLF
>CaugIr610P
MFLIIQIFVYFSMINLSSFYIFETIAQFDYENNIFLNIVKEEALKVNSSVALLSGRKNSSIFQTSKLVQEIYVPVKIYVFYWKKVTSANTDYNENPFTNLKDTDDFRSRQHNLHIQNQCMCNRGKNIRDRFLYAANLGQYGQPYAFVQTYNIKYFVLIGVAQEKPYFWLFSYNXFYEDALLLMESNKANSEMTEFKSIFVGWSGDLKGTZIMFDAENEFVRFIIQKFLNATVCILGDEKCSETKSCTGNIISLILIRESYSACDIAYFSGYYFFDKQSFTTDIPVKLFNIFSLFLMPFHVYELILRLLLITAVFLLLTFHFHNYSVDKITFKFVLCPQLQSQISISTKSKIKYVLLFWSEILDCTHKSESAXITISFFHSKKEIEMYFKYKYPDFPKEVFSKFQYLSLNSGYDIPPKVSMWGSRILLGGIRDSVFYRYNEEQYFLRHNVEDRHHFSGLCIIFNQPYKERLFMYISGSNNGKIDSFERXFRRKINHIAMYKLLQLKYGDYYAEPTTVIKGDNMRGIFFILLFCLIFSLPILYLEIISNGHSPLFSISCL
>CaugIr611
MMFVIIHLFLYFSMINLSSFYIFETIAQFEYENNILLYIVKEEALKLNSSVALISGRKNCSIFQISKVVQKIYVPIKIYVFNWRKVTSTSGYNENLMGHKFNLFPNLRSNFFDLVVVKDTDDFGNNHHYIHIQHQYMCNRGKDIRDRFLYITKVGQYLHLLAFVQTQNIKYFALMVVDPEDPYFWLICTYNPYEDKFLLRESSNANSEMTERKSLFIGWSIDLKRACVVFEVENEFFRFIIEKYLNATVCILEDEKCSETESCIGNIYPSVLIKDSKACALFYCSGYYFSGKESFTTDIPVKLFNIYSLFLMPFDVYEWILILLLITAVLVLLTFHFHNYSINKIIFNFVLRPYFQYQISVSTKSKIKYFILFWSEMCLIISVLYSSKVTSLMTVPINQTVPETFDELINSDYAIRFFSSKEEIVKYFRYKYPNLSKEVFSKFKYLSLNCGFHKSPKVSMWGNRIFLEEIRDTSLYRYSKDQYFLIHDVEDRPYFSGLCLFFNQPYKEKLFMYISRSNNGKIDLFERKIRRFQRKVYNVLTYKTKLEYGDYYDEPTAVIEGDNMRGIFFILLFCVIFSLPILYLEIISSAHSPLFSISCL
>CaugIr612P
MMFVIIHLFLYFSMINLSSFYIFETIVRFEYENNILLNIVKEEALKVNSSVALLSGRKNSSIFQISKLVQEIYVPIKIYVLDWRKVTSRITDYNENLMGHKFIPFTSLRSNFSDLVLVKDINDFRSRQHYLNIQHQYMCYRGKSIRDRFLYITKFGKYDRPHAFVRTQNIKYFALMVVEQEYSYFSIYTYNFYEDRFLQLMESSNTNSEMTEQKSLFVDWSVDLKGTCVVFSEKNEFIRFIIQKYLNATVYNFRDIKCVGTESCARSMHPAVSIKESYNVCTMAYFSGYYLSDNESFTTDIPTKLFNIFSLFLMPFDVYEWILILLLITAVLVLLTFHFHKYSIDEIIFNFVLRPYLQYQISVLTKSKIKYFILFWSEMCLILSVLYSSKVTSLMTVPIDQKVPETFEELINSEYAIKFFTTKDEIEKYFRYKYPNLSKZVFSKFQYSSVNSGFDISPKVSMLANRIFLDEIRDSVLYGYSKDQYFLIHDVEDRNYFSGLCLILNQPYKDRLFTYISKSNNGKIDSLERQIGRFQRKVQZVLMYKTKLKYGDYYDEPTSVIKSSSIRGIXFILFFCVIFSLPILYLEIISNGYSPPFCISCL
>CaugIr613P
MILIIHIFLHLSMINLSSFYIFETPTEFKYENNILLNIVKEEALKVNSSVALLSGRKNSSIFQISKLVQEIYVPINIYVFDWKKVTSTISKYNENLMGHKFIPFTNLRSNFFDLVVVKDTDDFRNKEHYVYIQNQYMCNRGKNIRDRFLYITTPLXHYDPLTFVYTQHIKYFALMIVDQKKPYFRLFSYNFYEEKFLLMESSKTNSEMTERNSLFADWSGDLKGACVSFNSESKFVRFIIKKYLNATVCISGDEKCSETKSCTGNIFPFVLIRESFNLCTFTYFSGYYYSDKEAFTTDIPIKLFNIYSFFLMPFDVYEWVLILLLITAVLVLLTFHFHNYSTDKIIFNFVLRPHLQYQISVSTKKKMKYFILFWSEMCLIISVLYSSKVTSLMTVPIDQKVPETFEELINSEYNISFFNSKWEIEEYFRKKYPELSQEVFSKFQYYTPKKGFVTSSKLSMWGNRNFLEEIRDTALYSNSEQQYFLIHDAEDRHFFSGLCLLLNQPYKERLFMYISRSNNGKIDSFERKIRRFQIKVYNFLTYKTKLKYDDYYSEPTTVIKGDNMKGIFFILLFCVIFSLPILYLEIISNGHSPLFCLLCL
>CaugIr614P
MILIIHIFLYLSMINLSSFYIFETPTELEYVNNILLNIVKEEALKVNSSVALLSGRNSSSVFQISKLVQEIYVPIKTYFFDWRKMTSTISEYNENLMGHKFNPFTNLRSNFSDLVLVKDYDDFRSKKNYVYIQNQYMZNRGKNIRDRFLYITKVGKYYQPLSFVYTPHIKYFALMVVDQEKPHFWLFSYNFYEHKFLLMESSNTNSEMTELNSLFVDCSRDLRGACVSFLSESEFVRFIFEKYLNATVCIMGDEKCSETKSCTGNIFLSILLZESFSACDIIYFSGYYFADKESFTTDIPVKLFNIFSLFLMPFDIYEWVLILLLITAVLVLLTFHFHNYSVYQIIFNFVLRPYLQYQISVSTKTKIKYFILFWSEMCLILSVVYSSKVTSLMTVPINRKVPETLEELINSEYAFMFFSSKEDTEMYFRYKFPHISKEIFSKFQYSLPGRGYHISPKVSIWGSRIFLEEIRDSALYRYSKEQYFLIHDVDDRNYFSGLCLTLNQPYKERLFMYISRSNNGNIDSFERELKRFQKKVHSVIMYKTKLKYGDYYSEPTTVIKGDNIKGIFFILLFCVIFSLPILYLEIISNGHSPLF
>CaugIr615
MNFTTYLFLCLSIINLSSLYIIDRTDEFEYEYKMLINVVKLEALKVNSSVALLSGRKKSSIFQLSKLVQKLYVPIKSYVFDWRKVTSTISKYNENLMGHKFNPFPNLRSNVSDLVLVKDVNDFRNMLNYHHIQHQYICYRGKNIRDRFLYVVNLGQTAQPHPFVRTQNIKYFALMVVDIENPYFWLYTYNFYEDRLLLMESNKINSEMSEFKSLFVDWSIDLKGTCVLFDAESEFVRFIIKKYLNATVCILGDKQCSESKSCSGKIFPLVSIKESRNFCDLTYFSGYYFADKESFTTDIPIKLFNIFSLFLMPFDVYEWILILLLITAVLVLLTFHFHNYSTDKIIFNFVLRPYLQYQISVSTKSKIKYFLLFWSEMCLILSVLYSSKVTSLMTVPVHQKVPDTFEKLINSEYAINFLNSKEEIEMHFRYRYPDLSKEVFSKFQYSSPNSEFDISPKVSKWGRRMFLEEIRDSALYRYSKDQYFLIHDVEDYSNFSGLCLFFNRPYKERLFMYISRSNNGKIDSFEREIRRLQRKVHNVLTYKTKLKYGDCYDEPTTVIKGDNMRGIFFILLFCIIISLLILYLEIISNGHSPLFCILCL
>CaugIr616N
SGRKNSSIFQISKLVQEIYVPIKSYIFDWRKVTSTLSVYNKDLMGYKFIPFTNLRSNFSDLVVVKDTDHFRNRQHYLHIQHQYMCNKGRSIRDRFLYITNLGQYDRPVAFVQTKNIKYFALMVVEKEKPHFWLLTYKFYEFKFLQLESNNTYSEMTEHKSLFVDWSIDLKGACVVFNAKSDFIRFIIETYLNATVCIIEDKKCTETKRYTGSMLPLFIIKESYYVCPITYSSGYYFSDKVSFTTDIPTKLFNIYSLFLMPFDVYEWILILLLTTAVLLLLTFHFHNYSTDKIIFNFVLRPYFQYQISVSTKSKIKYFILFWSEMCLILSVVYSSKVTSLMTVPINQKVPETFEELINSEYAIMFFYSKEDTEMYFRYKYPDLLKEVFSKFQYLPLNSGFYISPNISMWGGRHFLEEIRDSSLYSYSEEKYFLIHNVEDRPYFSGLCLLLNQPYKERLFMYISRSNNGIIESFERKIRRFQRKVYNVLTYETKLEYGDYYDEPTSVIKGDNMRGIFFILLFCLIISLPILYLEIISNAHSTLFSIS
>CaugIr617
MMFLIVHILLFFSMINLSSFHIFETIAKFDYENNILLNIVKEEALKLNSSVALLSGRKNSSIFQISKFVHELYVPIKIYVFDWRKVTTKISEDSEYNENLMGHKFNPFTNLRSSVSDLVLVKDTDGFRNRMYFHYMQQQYICYRGKNIRDRFLYITKVDQYSQSISFVQTQNIKYFALMVVDQENRYFWMYTHNFYEYKFLLLKSSNTNSEMTDEHKSFFLDWSIDLKGACVVFNLKSEFIRFIFEKYFNATVCIMGGKKCTKTKSYTGSMYPLFSIKESYNACGIAYFSGYYFSDKVSFTTDIPIELFNIFSLFLMPFDVYEWILILLLITAVLVPLTFHFHNYSMYQIIFNFVLRPYLQYQISVSTKTKIKYFILFWSEMCLILSVVYSSKVTSLMTVPVDQKVPETFEELINSEYDIMFFSRKEETEKYFKYKFPNLSKEIFSKFQFSTPNSRFYVPPKVSIWGSRIFLEDMIDSALYSYSKKEHFLIHDVEDGHYFSGLCLFLNQPYKERLFRFISRSNNGEINSFERKIKNFRIKIRNIAMYKLLQLKYGDYYSEPTSVIKSSNIRGIFFIFLFSLIVSLNILLMEIISNGRIVLFCISFS
>CaugIr618FP
SGRKNSSIFQISKLVQEIYVPIKFYVFDWKKVTTTLSDYNENLMGHKFNPFTNLRSNVSDLVLVKDYDDFRNKKHFLHVQHQYMCYKGRDIRDRFLYITNVGQYDRPVAFVQTKNIKYFALMVVDQENPYFWLLTYKYYEYTFLHLESSNTNPEMIELKSLFVDWSIDLKGSCVVFNEKSEFFRSIIEKYLNATVCVIGEKKCSKTKNCTGSMLPFFTIKESYYDCPITYSSGYYLSNKLSFSTDIPIKLFNIFSLFLMPFDVYEWILILLLITAVLVLLTFHFHNYSIYQIIFNFVLRPHLQYQISVSTKRKIKYFILFWSEMCLIISVLYSSKVTSLMTVPIDQKVPETFDELIHSEYVVTFFSSKEYSEKYFRYKYPNLSKKIPPKVSMYGNRILLEDMMDRALYSYSKKQPFLIHDVEDRHFLSGLCLFLNQPYKERLFRFISRSNNGETESFERNVKNFRIKIRNIAMYKLLQMKYGDYYSEPTSVITSSNIRGIFFIILFSLIFSLNILLMEIISNKLTVMF
>CaugIr619P
LIIHIFLYISMINFSSFHIFETIAHFDYEKSILLNIVKEEALKVNSSVALLSGRNNSSIFQISKLVQEIYVPIKTYVFNWRKVTSTISIYNENLMGHKFNLFTNILSDFSDLVIVKDTNNFRNMMDYLHVNNQYMCSRGKNIRDRFLYITNKGQHYHPLAFVLTQNIKYFAILLVDQEDPYFWIHTYNFYKEKFLLMESSDTISEMTEHELLFVDWSIDLNGACVVFDTKSEFIRFIIEKYLNATVCIFEELKRLETKSCTGEILPFVLIKESFNVCSVAYISGYYISDKESFTTDIPNKLFNIYSFXFLMPFDVCEWILILLLITAVLVLLTFHFHIYSADKIIFNFVLRPHLLYQVSVSTKSKIKYFILFWSEMCLIISVLYGSKVTSLMTVPLDQKVPETFEELINGEYAILFFSRKEKTEKNLRYKYPNLSKEVFSKFKYSSSLNSVFYIPPKVSMXQIFLEDLRDNALYSYSKKQPFLIHDVEDMHYFSGLCLFLNQPYKERLFRFISRSNNGEMNSFERKIENFRIKIRNIAMYKLLQLKYGDYYSEPTSVIKSSNIRGIFFILSFSLLFSLNILLMEIISNTPY
>CaugIr620P
MILIIHIFLYLSMINLSSFYIFETIAEFEYKNNILLNIAKQEALEVNSSVALLSGRKNSSIFQISKLVQEIYVPIKIYVFDWRKVTFKISEYNENRVGHKFIPFNNLRSNFSDLVLVKDTNDFRSKNHYRHVQNQYMCNRGRNIRDRFLYITKVDQYGPPHAFVHTQNIKYFALMVVDQENPYFZIFTYNFYENEFMQLESSNTISEMTEHKSLFVDWSIDLKRACVVFNVENEFIRPIIENYLIATVCIIWEKKCTETKGCTRSMLPLFSIRESLYVCGIDYFSGYYFADKESFTTNIPTKLFNIYYLFLMPFDVYEWILILLLITAVLVLLTFHFHNYSIYQIILNFVLRPHLQYQISVSTKTKIKYFILFWSEMCLILSVLYSSKVTTLMTVPINQKLPETFDELKNSEYDIMFFNSKEETEIFFRYKYPNLSKEVFSKFHYLSPKRRFHISPNVSMWGSRMFFDDMRDSAFYSYSNKQPFLIHDVEDGHYFSGLCLFLNQPYKERLFTYISRSNNGQIESVERKIQNFRRKIRNIAKYKLLQLKYGDYYSEPTSVFTSSNIRGIFFILLFSLIFSLNILLIEIISNGRIVLFCISFS
>CaugIr621
MNLTIHLFLWFSIINLSSFYIIDRTDEFEYEYKMLINIVKEEALKVNSSVALLSGRKNSSKFQISKLVQELYIPIKSYVFDWRKVTSTISVYNENLMGHKFNPFPNLRSNVSDLVLVKDINDFRNILDFHHVQHQYICYRGKNIRDRFLYVVNRGQSAQPHPFVQTQNIKYFALMLVDQENLYFWLFTYSFYEDTLLLMESNRTNSEMSEFKSLFVDWSVDLKGTCVLFDAESKFVRFIIQKYLNATVCILGDKQCSETKSCTGKIFPLVSIEESTHFCDLGYFSGYYFADKESFTTDIPVKLFNIYSLFLMPFDVYEWILLSLLITAVLLLLTFHFHNYPINKIVIYFVLRPHLQYQISVSTKSKIKYFLLFWSEMCLILSVLYSSKVTSLMTVPINQKVPQTFEELINSEYFVRFFDGKRDTEMYFRYRYPNISKEVFSKFQYLSLNNEFHISPKVSMWGNRIFFENMRDSILYRYNEEQYFLIHDLENLHHFYGLCLLFNQPYKERLFTYISRSNNGQIDSFERKIKRFHRKMHNIAIYKLKMKYSPYYNEPKSIIEGDNIRGIFFILCICCMFSLAILLLEIISNELMVLF
>CaugIr622F
MFFIIHIFLYFSMIDLSSFYIFETIAEFKYENNILLNTVKEEALKVNSSVALLSGRKNSSIFQISKLVQEIYVPIKIYFFDLRKVTSTVSDYNENLMGHKFNPFTNLRSYVSDLVLVKDTNDFRNRMQYHHVQHQYMCNRGKNIRDRFLYITKVDQYGHTLAFVHTQNIKYFALMVVDQENLYFWVYTYNFYEDKFLQLESSKGNPGMTEHKSLFVDWSGDLRGACVVFNIKSEFICSIMEKYLNATVCIIEQQKCTETKSCKGSMLPLFSIKESYYVCPITYFSGYYFFDKVSYTTDIPIKLFNIYSIFLMPFDVHEWILILLLITAVLVLLTFHFHNYSIYQIIFNFVLRPYLQYPISVSRKSNIQYFILFWSEMCLILSVLYSSKVTSLMTVPIGKKVPENFEELINSEYDIMFFSSKEHTEKYFRYKYPNLSEEIFSKFQYSSLNSGFYLPPKVSMWGNRILLEDMRESILYSYSKKQHFLIHDVEDRHFLSGLCLFLNQPYRERLFRIISRSNNGEIESFEREIEHFRRKIHNIAINKLLQLKYGDYYSEPTSVIKSSNIRGIFFILLFSLIFSLTILLMEIILNGRIVLFCIS
>CaugIr623
MNLTIHLFLCFSIINLSSFYVIERTDEFEYEYKMLINIVKQEALKLNSSVALLSGRKNSSIFQISKPVQELYVPIKSYVFDWRKVTSTISVYNENLMGHKFNRFPNLRSNVSDLVLVKDINDFRNILDFHHVQHQYICYRGKNIRDRFLYVVNRGQSAQPHPFVQTQNIKYFALMLVDLENLYFWLFTYNFYEDTLQLMESNKTNSEMSEFKSLFVDWSVDLKGRCIMFDAESEFVCFIFQKYLNATVCILGDKQCSESKSCTGKLFPLVSIEESIHFCDLGYFSGYYFADKESFTTDIPVKLFNIYSLFLMPFDVYEWILLSLLITAGLLLLTFHFHNYPINKIVIYFVLRPHLQYQISVSTKSKIKYFLLFWSEMCLILSVLYSSKVTSLMTVPINQKVPQTFEELINSEYSVRFFDGKRDTEMYFRYRYPNISKEVFSKFQYLSLNNEFHISPKVSMWGNRIFFENMRDSILYRYNEEQYFLIHDLENLHHFYGLCLLFNQPYKERLFTYISRSNNGQIDSFERKIKRFHRKMHNIAIYKLKMKYSPYYNEPKSIIEGDNIRGIFFILCICCMFSLAILLLEIISNELMVLF
>CaugIr624N
HKFNPFPNLRSNVSDLVLVKDVNDFRNMLNYHHIQHQYICYRGKNIRDRFLYVVNLGQTAQPHPFVRTQNIKYFALMVVDIENPYFWLYTYNFYEDRLLLMESNKINSEMPEFKSLFVDWSIDLKGTCVLFDAESEFVRFIIKKYLNATVCILGDKQCSESKSCSGKIFPLVSIKESRNFCDLTYFSGYYFADKESFTTDIPIKLFNIFSLFLMPFDVYEWILIFLLITAVLVLLTFHFRNYSVDRIVIYFVLRPHLQYQISVSTKSKIKYFLLFWSEMCLVLSVLYSSKVTSLMTVPINQKVPETFDELIHSEYAIRFFDSKNDTEVYFRHKYPNILKEVFFKFQYSSLKNGFDVSPNISTWSDRIFLKENKDVFFYSYSKEQPFLIHDVDDWDHFMGLCLIFNQPYKERLFKYISRSNNGKIDSVERKMKSFRKKVHNVVGYKLSQLKFGDYYSEPRSVIKGGNMRGIFFILFLCLIFSLPILLMEIISNGHTVLLFISCS
>CaugIr625P
MFKNFILNISVFVVLSKCQISLAINSSYVSNVAERDMLMKVVELEAKRYNSSVVFLSPIRNSSIFHTSKHVQHILYLPVKLYVLNEIYVTSDILDVELYNRNLLGHTINQFVSQKTSASDLIIVKESAXNLQIYVLHQYMCARGRESRDRFLYIFESINDALVSLEVKYHVVILKIHNTFAFYSYFNNTNEMFQIGFYNSKTKEYFLETLFFEYPRNLRETFVNLGSDNYVLQDAIEQYLNVTVREIFANESRASVLGRLIIFNLRKTENIKPCGYWYDSGYTALDIDAFTTNFPMKFNSPFTVYLAPFDHVVWTIEFLKYILFICITKEYLQIGIFSDISIEYISRPYFQLQVHIPENSTAKVFLLFWSEMCIILAICYSSRLTAIMTVPGFKSVPETLQELVQSSKFKIKLFVEEEEAKHFLIGRYPELFSEVTAKAEFGTEPDFFHKEDYSKVSCLWNKMYLEYFRDGVLVNFDGSSPFLLHDIGEIYILTFRSEFFNPYNEYIHSYVSRINSSNLFMYNEEIGVFEQKLLKTANYNSESDDEFYIFGNMPDIIKLDNLKGIFFILEAVSIISFLALLFEIAIVSFVGVY
>CaugIr626
MFKNIILNISVVVVLSKCKISLGINSSSVSNVAERDMLMKVVELEAKRYNSSVVFLSPIGNSSIFHTAKHVQHILYLPVKLYVLNEIYVTSDILDDELYNRNLLGHTINQFVSQKTSASDLIIVKESVQWNMQIYVLHQYMCARGRESRDKFLYIFESINDAFVSLEVKYHVAILKIHNTFAFYSYFNNTDEMYQIGFYNSETNEYFLETLFFEYPRNLQETLVNLGSDNFVLQDAIEQYLNVTIREILANESRASVLGRLIIFNLRKIESKKPCSYWYDSGYTALDIDAFSTNFPVKFNSPFTVYLAPFDHIVWTIAFLKYILFICIIKEYLQIGIFSDIFIEYISRPYFQLQVHIPVNSTAKVFLLFWSEMCIILVICYSSRLTAIMTVPEFKSVPETLEDLVRKSTFKIKFFAEEQEANDFLIERYPELFSVVMAKSEFGTEPDFFHKEDYSKVSFLWNKMYLEYFRDGVLVNFDGSSPFLLHDIGEIYILTFRSEFFNPYNEYIHSYVSRINSSNLFMYNEEIGVFEQKLLKTANYNSESDDEFYIFGNMPDIIKLDNLKGIFFILEAVSIISFLALLFEIAIVSFVGVY
>CaugIr627
MLTSNYCLLILFIINTSQSTNNFIHYTKEEELILRLIVREASPYNSTVVFLSSIANSTIFSAQKHIQKRFLPTKSYVLYYRNEINSSIYEDYNGDIFCHGMIQINTQRSNASDLVIVKDLDQWKSADYVVHQYKCLKGRGIRDRFVIFTSEIASLVRALMNEVKYLVLILIHKSSYLFFTINIYSGNTKRIGYYDSEDKTLKLGKLFHDWSANLHKRPFTYSKETSILYQVFETYLNSTRCMKSVGKCESNVHVLVNVPRLKRFRNCSILYYSGYTNFDSDAFTTPFPKKYINPVTMYALPFSASLWSIIVIIHMFIVLFITKVLKGMKITDIFIEFVIRPYFQYQVNVPQRNSSVIKYFILFWSEMCLIISVVYSSRVSSLMTVPKLEKIPETMDELINSQYIIRIPEEKNLAEAYIRDTYPLLAPTILQKAIFRDLNKLGHYDYSTESLMWNKKYLEFVKDVGFARYDAKEPFLIHDTQINSIFAVSVSYHQAYNERLFAYVSRANSADLLEFTLRGNLYSSKSRQRRRRRPDVITDDYYIYGDMPDTIEFSNLRGMFYAFTVALIFSIFVLFIELCRQ
>CaugIr628
MKCHQLQFFLITLMELSTTVGLTQESIRLHNYVNILEERNVLEKLVTIEAIPYNSTVTFISLLKTSSIYSLSKYVQCKYTATKSYILKWYNYENFELYNRNILGHDIHQFTHFRTDFSDLVIVKNLQHTKDILSYIQHQYMCARGRDIRDRFLYVLSNDNDIARAHAFVDTGHIKYFAMLRKAYIFYSYDFYENKFHPVSSFNHGKNTVSYNFMETIFYDWSNNVHGTIFKLNRPYRLLERYIKMYLNGTVCSEWAGNKCDEDDIPIYSFDIILKRLCECGKGYNSGYTVVDNLAFTTALPQIYVSTFQDLIVPFTPLQWGLILILNVMFYTVVLYVHVKDSIFDDIFIRYFWKPYFQLQINIPQKSNFKKLLLFWSEMCLIISIVYSSRVTSLMTAPKYEDVPKDLNELVASYYEVRFAEIEKAVENSFGKLFPDIYSKLRHKSTFGRNNFIKRKNLKSISGIWNRLYLEYFRDVEYANLRSEDPFIIHNIEESSTSAGIRVEFNRPFKERVFVYNSRANNGDLVHAGIKAEGFYRKLKLITAMRNTDASVDTNQRGEKPIAFENLRGLFILFLILMFLSYFVMIFEICPCLH
>CaugIr629
MTNFSEVLLLMLCSIFPVVMTVLKAIDKSKFYAERNVIMAVSENEAEQYNSSVTFLSLLPNSSIFLISPDIQFKYIPTKLYTIKWDRFVIDEMYNKRILNHDIHQFTNIRTNFSDLVVVKDFAVISINRLYFQHQYMCARGRDIRDKFLYVIDSEIEMAAAYLFGKTGIIKNFAVMAKLNRPSFFEFYSFNYFKNELLIVSAYDTVTKRFTHQKLFYDWTNDLNGFRFRMKRSELFEKYIKTVLNGTVCFINSGTCLNKGEMLFPSNVRIERKFPCSVWYDSGYSYMDNIAFTTARPKKHMDEFNYLVVPFSKLQWSIIVALNALFVSVMKFIDSGETNFDIFLKYIWGLYFQLQVNITPKIKNKVFILFWSEMCLIVSVIYSSRVASLMTVPVYEKVPETLDELANSHYIAQFPETKKTVQISVGEMLPEIFSKLINGKAKFTGRNSFLNENELNLVSVIWNKIYLEYYRDVVFYTKDGSVPFLIHDIEGTSSCAGLRIELSRPFMERLFAFISRRNNGDLFKISQKKDVYLGKLRIINYQRALHVLDIIGGDIVKAIPFENVRGIFIISSGVSLTSLFLLAFEIFSL
>CaugIr630
MFWRLLTLSISIMSIKTNVSINVNVKESVEKLVLHKIVTQEAQYYNSTVALLSCSKTSTIFNIVKKVNKNYTAVKSYVFSKIVKFPVEMYNEFLLGHKKLNLTHMRTNSSDLVIVKDMKCWSKFAMGSFIFQNHYLCSRSKTVRDKFIFVSGSNLRRAEQFAKTDQVKYFVAVKVSNLNATIYTFNFWRKSFHEIGLFQGNSMVSDLGRIFYDWSKDLNKAGVVLSRRNTFFEDIISNHLNGTVLFYKDIKWKTNLVVCSYCTLKETTKPCSVMYHSGYIFIDNFAFTTNVPSNIYDLFGIYIKPFNFIQWFLVILQNITLLTAYKLLFGSEMISDIFINFIWRPHFQLQISIPAKSKVRKLLLFWSEGCLIISVLYNSRVTSLMVKPGLEKVPENIDELLKSKYVMKFDNIREHAEDFIKKTFPNHALQILEKSIFRKKYDTNMFANTDYSKYSLIWGKYLLETYRDGKDFNLEGSQKFEIHDFSGTNSIVATKLSLNKPFKERLFMYISRGNSGYIFQTNVKSTVLFDKMRAIKYQRKQDLDYFKYSSKMPKPIGLESMEGLFHILVILLLMCCIVILAETKPFEPTNIKRLFL
>CaugIr631FP
MENILISVNIGLYIQYLKISFFCYLTRSEILIPSLTNTAEEIILLKIVEMEANQYNSTVTFLSSIENSSILRVTKKVHKIYSPSKSYFFKVPDKLNHTNGCKELLGHDIRVSANRNANLSDLVVLKDLKLWHKYYRYVQHYICSRGREVVDRFVHVAGDDPYEAYNFVKTGEIKFYITVSKVNKYTFSFHTVRYYETKFQKGAVLDTKIKTQILGQLFFDWSNNLHKYELYTAHALPFHEEIIRKHLNGTTRSRTSINTACHANHHCVCFYCFAASRKYPCGVDYLGGYSXVDTQKFTTDVQHKVFSMFSMYVMPFNFIVWVLFISTPFVVLLVMSIATKNEKVADIIFKYMWTPYFQLQINIPNRSNQKLFLLFWSEMCLIISVVYSSKLASLMIVGEYEHVPNGLEELVESHYAFRFLQGPHSAQHILSRRYLNLVPEILKKALPVKSDADRVIERTEISTVSQIGNRKDIELLRDSYFSNLDGSVPFLIHDIDGTSVTAMISFTNRMPHNERLVIYNSRANSASLMNIGKEKAKFSVKVKVHSKQRLHIQDIQFPGSEVHDKITFANLKGIFYIAVYLIIALVILLLEVQRCI
>CaugIr632P
MILHLALFYLFCAVGNSKIFLKITQDISEQRMLSEIVQKEAVQYNSTITFLSSVKVSSIFSISKHIHKIYSPVKSYAVKIQSVNGRINYRLLLGHDIHIFTNMRSNFSDLVLVKDLHKWYRNYWYVQHQYICVRGRDIVDRFVYIAEDNPYEAYNFMSTGEIKLAIMIMKKNNSVYRFYTYRFYEXRFEEIGYFDTENKTQSIGRLFYDWSHNLHKYTLTVIQPNKVQIEFVTKYLNGTYQMNCNGASCSSGSDFTCFSCFRTNSEYPCDIVYHSGYTNIDTFAFKTDVRHNIFSTFRMYVDPFNYVLWTLLVISDFLFTLTLYMLIKNENIISILFEYIWKPYFQLLIIIPYGNKIKAFLLLWSEICLMFSVVYSGRFTSAMIASEYGSVPNNLLELLNSQYTLRFALDKLAIENLFNRKYSNLLPELLDKAQTTDWYGIRIIQRHEVPTISQIFTKANLIDKRDSEFSNIDGSLPFLVHEIDGTNVFVVVTSKYNMPHNERFSVYTTRANSGIFVDISNKMESFRRKVEILSRQRLQMHHFGFQNTNSQVAISIVNLRGLFYIPVLSYAMSFCLLIFEMHCYF
>CaugIr633P
MLIVQYVSFYLFCGLADSRTIQTIEENISEQIILLKITERHAVQYNSTVTFLSSIINSSIFSVSIKLHQKYSPIKSYCITLDIADDILDNKELLGHDKHIFTNMRSNFSDLVLVKDLHKWZRNYWYVQHQYACVRGRDVVDRFVYIAGENYHDAYLFMNTGEVTLSIAVVKRSESVYSFHSYSFYEDVFVQIGYVDFEDKTHSIGKLFCDWSHNLNKYKLTIINPSILDAEYITKFLNGTYHIGCSGTSCSMDAELTCFSCYRVPRPSCHNLYYSGYTSIDAYGFTTDVKQKVFNTFSTYLRPSSSLIWMLMGFMHFVFLTMLTIVTKSKSFSGIVLEYICRPHFQYQIAVCDRSNIKTLFLLLWAEICLIVSVVYSGRFTSLMIASEYESVPKNFQELLDSHYTLRFGIAKQSVEYIFSRKYSNLLPQIFEKAHYLTKPYDARIIRKDEISTVSQFGTKRLLVSLRDSRYSNLDGTAPFLIHEIDGTNDFLVIVNRHNRPHNKRLSVYISRSNNGRLSEFKDRNETFSAMLRAHSMQRSQINSSGNYSSDYPDTISVSNLKGIFYIPILTSVFSFWSLKIEISCYFN
>CaugIr634
MILHLALFYLFCAVGNSKIFLKITQDISEQRMLSEIVQKEAVQYNSTITFLSSVKVSSIFSISKHIHKIYSPVKSYAVKIQSVNGRINYRLLLGHDIHIFTNMRSNFSDLVLVKDLHKWYRNYWYVQHQYICVRGRDVVDRFVYIAEDNPYEAYNFMSTGEIKLAVMVRKRNDSVYTFYTYRFYESRFEEIGYFDTENKTQSIGKLFYDWSHNLHQYTLATVNPNILQLEFISRYMNGTYVEQCHGVSCPPGTEFTCFSCFPAPREYPCESSYNGGYTNMDIFAFTTDVRRKVFSTFNIFISPFNNLIWTLLVMSNILFVATLSVLIKCANISDVVLEFIWRPHFQLQIVIDDTNNMKAILLLWSEICLIVSVVYSGRFTSLMIASEYESVPNNLQELLDSHYSLRFVLDETAISHVFNRKYSNLVPQILERAQTPDPDGGFKIITVKEIPTISQFWTKNLLVDLRDSAFSTIDESVPLLIHEIDGTDMFMVVQTKYQMPHNARLSVYSARANSAVLRETYNKKETFHNKMLVHAWQRSQMGNSDFGSTEPTNAISISNLKGMFYIPMTSSVISVCVVALEFRCYFRHIVI
>CaugIr635P
MFMLLLGYRISMIVAVTATNVSTKSDIPEAKVIAKVADLEAKKYNSAVTFLSSVKNTSIFDASKYIQENYIPTKSYVLIVKEHPIALTSCDKTIFGHDVHQFVNIHTNSSDLVIVKDTHLWENNIIHYVQIQYFCMRGRDVRDRFLYIEGDDEYGSSKFVETNQIKYFAVLKQVVPSTFGFYTFQHYEFKFKLIGTYSLNVDSTLLLDTLFYDWSANLHGKEFVQNDYGAFIAEILHRHLNGTVIDSQDAGRAETIYFNSVKTERPNTCSIFYESGYTFFNTLAFTTALPLQVSDSFSMFIASFDLLIZIFLFITFFIFTIFRTIILQTETFSIVVLKYICQPFFQYQINIHPKSNTKFFLLFWGEMCLIISVVYNSKVTSLMVIPHYESVPETLEELIASDYSLVARFSNKNDSMKLIQIFYPNVYTEISYKMIDLTNIKPKEIMITKEEFRQVSLIMIKTALEILRNIYYSRNGYDFFLINEIEQAKIMAVVSVPFNQPFNERLFTYISRMNNAGLYVYMDKLFAQKTQFGHWTRPDDKGFFENREPQQLNFSNVKGVFYVSIGLSVLSGIVHVCEIYHSSLFKN
>CaugIr636
MHFFKYIRYTMIFVCLICVARSVSDTNITLKSVFDERENDILMKIVHKEAKQYNSSVVFLSAVRNSSIFCTSKYVHSIFIPSKSYVLNVSSIDFNSIKVFQKYIFGHEINQFTNIRTNSSELVIVKDTALWRTFWTNFIIQHQYICAKGREIRDRFVYVHGGNWKDTTNFLFTRLLKYLVVLSIYQSGYAFFSYTYYSSEVIPDIRPVLLYKYNGLPKMLFHDWSRNLNKTPFFLANSNCSLIYRHVLEKYINASVVINNPDTVYNKTMEVFYTSTIVVERSNYHCESLYYFGYDKFKRPAFTTPHHKKSIKSITVYLLPFNAVIWIIIFSVNVLLLFVFFVVIEEDRLSTIIVNYICRPYFQCQISIPPKSNVKFLLLFWAEMCLIVSVVYISKVTSLMTIPDYEKVPETIEELLESKYKLHFLQRKDENEKFIEFYFPYNSQKVRMKSLFVDDGTNLDEHFFEISLIGFNTELETIKIHTSRFGYPLYKIHPFGSVRNVALMLIYNPIYRERLETYTSRIKSGDLISPEVQHTMHSIFNKNVRKYVLWQKQFNPNEVDTITLTTLKSFFGIFYFSHFFSIAVFVFEKCVSKYELTKCCA
>CaugIr637
MKSTMNFISMLLCFTVPFTFSAVHITHVANVEENIILLKVVQQEALNVNSTVVFLSSVNTSSIFEIVGKAQTIYTPCKNYVLKVFGPPELDKTGSSIVFDKQLFGHSLNLKFTATRSQMSDLVILKDTSQWKSELQNLLIQFHYTCSRGRSTRDRFLHIVMAGEPFPNYSLFFKFYTILKEYNDYPSDFYSINYYGHLLDHQLNDYDNENVEDVQRIPSQMFFDWHFDLLGHQIFLQPGTDRFLEIYSHIIEKKLNGKVLFQENYMKEFFGLGFRHTKVETYGECGKFYYFGYTSMEYLGFTTANPKYAFNSFKKYTLPFTTATWVAMILAYFTVYKFLRHQLTNRNFSDIIISYFCRPYFQYQISISLKNGLKFFLLFWSEMCLILSVVYISRVTSLMTVPELEKVPENMEELVRSHYRLLYPHEEEHGKYIFEKHFANLSSVIMKKVNFTISFNIDYSKYSVISGLHYLKLAHNALIYSYDGESPYMRHRIENVFLMSGFCTNFNVGFQERLVNYNLWVHAADLETPIYSVITQKLKLFAAEVGKNQFSIQSNIGAMRHSDNITLSNLMGFFKLYLNILLLSILVFAIEKHFQLLGRNEQF
>CaugIr638
MIVFNKITNINIFVLIMYLVSPICTTNVTIQYVLPAREHFMLSKIIDKEAKMCDSSVVFLSSIYTSSIFGMLKYTQEMYVPSNSYVVAASYFEGENFEAYHKRVLGHDIHQFTNIRTSSSNLVIVKDTTFRDNGPHNTFIQHQFICARGRGVRDKFVYVHSNHWMDTHRFISTQLLKYLVILEVSMSTYILYTVKYYSSKIVPDIKILTLNYGSNLPRLLFHDWSYNLHQTPIIVHSPVNIYHNVLEKYLNATVIIYKVGEKYNENTIRIYIDSILEDKHKQGCSALYCFGYNVGRPAFTTPNQKKPEKSITIYTLPFNGVIWFVIAAVHILLLIVIKFAIKENSLSTVIVNYICRPYFQYQISIPSNGKVKYLLLFWAEMCLIVSVVYISKVTSLMTVPDYEKVPETVEDLLDSKYNIIFVTNKGKSETFIQMHLLNMSSKIKAKAKYGVKAYFINEDFSLTSFTAHKRLLQDMQVIISTSSVSMEYPPYKIHTFGNIILSAFGVLLNPSYRERPETYKSRINSGDLIVLQLNTITHSYKLIMERAMKQLGLKSDTGQVDIIKLGNLKSSLELHYVLHFLSIIVFIHELFRFKSVMKM
>CaugIr639P
SSNEYSQIYNTKEHLPVSNLYSYFWNKYYSRKCSTSKYQSRKYSTSERRGIFVKIVEKEAAQYNSSVVFLSSISTSFIFNTSKYVQEMYIPTKSYVVNANHYTGDENMDLYYKKVLGHDIHQFTNMRTNSSDLVIVKDTRLWKTIAHNLLVQRQFICARGRDIRDRFVYVVGSSSVSMSRFIITKLMKYLIILRISHTDYIFVSYSYYNRLIISDIRRFRIDSGSSILPEIPFHDWSYNLKGTRFLLTSDKSVYRCVLEKYLNASVTTGHNNRVNSLDTETEIVGTDLLVRERNHQLCLDTPNFGFDFNGNAFTTPIRMKSISRITVYILPFNATIWLIIITLHGCLLYVIKVVSKENRLSTIVVNYICRPYFQYQVSIPSKSNVKFLLLFWSEMCFIVSVVYISKVTSFMTVPSLEKVPETVEELLDTDYNFKLVGTLFNSSKQLETHISNISSLLLTSVKYLNQNLNIHEDDYSHTSFMGSKGALDGMKMYISSIIMEYPPFKIHMFEEIVHRASKLLFNTVYRERLETYFSRVRSGDLTALQVQQKIHSIKVRNEDARRKVLFVLQEGIDQLDTIIRMSNLKATFWIFCYFLFQAFSLFVFEIKMFQCEKMKNIS
>CaugIr640P
MGAFKYIRYSNIFVCLNYIARLVSNTNVALQAVFNENENNILIKIVHKKADQYNSSVVFLSAVRNSSIFCSSKYVQNIFIPTKNYILDVSSINLVHMNVYQKYIFDHDIHQFTNIRTNSSGLVIVKDTGLWNTYLNNFFIQHQYIYARGREIRDRFVYVPGTNWSETNNFLSTRLLKYLVLLQISQSGYTFYSFNYYSSNVIPDRRGIKLYHESSSLPKMLFRDWSRNLNETPFLIENSTSNMIYRYVLEKYLNASVVITNTGSYHIETMETFYTETLVLEENYHHSSRLYYFGYHKFARPAFSTPYHKKSIKSINVYSLPFNVIIWIIIFLVHALVLFVLFIVTKENRLSTIVIKYICRPYLQFQISIPPRSKIKIFLLFZSEMCLIVSVVYVSKVTSLMTVPDYEEVPETIEQLLQSKYKLHFFPGKKSAEKFMKLYFPNTSNNIEMKSVFMSHRIYLDEIFSEASIIDLNTELEKIKIYFAAISIEYPPYKIHTFGSVRYSAFMLLFNPAYRERVETYNSRIKSGELSAPVIQLDIHSQKLFIENFRKQKEFRLNYNAIHVDTILLDNLKCSFGIFYASYFFLFAVFIFEICNSKY
>CaugIr641P
MIVFNKITNINIFVLIMYLVSPICTTNVTIQYVLPAREHFMLSKIIDKEAKMCDSSVVFLSSIYTSSIFGMLKYTQEMYVPSNSYVVAASYFEGENFEAYHKRVLGHDIHQFTNIRTSSSNLVIVKDTTFRDNGPHNTFIQHQFICARGRGVRDKFVYVHSNHWTDTNRFISTQLLKYLVILQVSMSTYILYTVKYYSSKIVPDIKILTLYHGNNMPRSLFHDWSYNLHQTPFLVRAHVNIYHNVLEKYLNATVIIYKVGETYNENTITIFIDRILEEKHKQVCSALYCFGYNVDRPAFTTPINKKSDKSITIYTLPFNGVIWFVIAAVHILLLIVITFATNENSLSTIIVNYICRPYFQYQISIPSYSNVKFLLLFWAEMCLIVSVVYISKVTSLMTIPDYKKVPETVEDLLDSKYKIIFASXQEKSEKFIKMHLLNMSSKMKANAKYGVGAYFINEDFSLTSCIAHKRLLQDMQVMISSSSVSMEYPPYKIHTFGNIILSAFGLLLNPSYRERLEMYKSRINSGDLILLQLNTLSHSHKLIIERAIKQLGLKSDTSQVDIIELSNLKTSLELYYVLHFISIIVLIHELLRFKSNFKI
>CaugIr642F
MEMIKFAYFYNFLICFVYKVTDNINVNLRFPTSEQEKYILMEIVLKEATKYNSSVAFLSSVHTSTIFAISKYVQKIFIPTKSYVASVNFNYSEMFETYFKNVLGHNIHQFTNRRSNSSDLVIVKDTYLWSKVIHNMFVQHQYICAKGRENRDRFVYIASNDSDDENLFLSTRFLKYVAKLKISQTAYEIYSASYYSNDNHYYNNSISSKNTAIGELPEKLFPDYSSNLNQIRFLITFDANIYRYVVEKYLNSSSFDDVNQFTYSEGTEILFFIPRIDETFYGVCDTAYFFGHGFDRPVFTTPNNRKLLKSITIYFIPFHTAIWIIIFVIHFFLLFVVMATSKEYSMSAIIVNYICRPYFQYQISIPSESNVKFLLLFWSEMCLIVSVVYISKVTSLMTVPDYEKVPETVEELIASRHKIKFMFPSDEANKFIQKYFPNTSSQIKEKVDYAVKGIYVDEDFSESYFMGYNNFMEHNKFMVSCITMEYPPYTNHLFGTITLTAFSLLFNPTYREKLETYISRIKSGDLIALQVKQNLHFQRLFLSKNRKNVFERFRSKKVDIITPSNLESLFSILNIFHFLSFISFVIEIYVFKCKISNYS
>CaugIr643
MYMLLSRYRRISEALDMNILKCITQMNIYQCLACCVICEINISLGNVRHANISLESIRHLKENEILMKIVVKEAAQYNSSVVFLSSIPTSSIFDISKYVQEMYVPTKCYVVNISNYGDEDIALYHKNVLGHDIHQFTNTRTNFSDLVIVKDTHLLWSTNDHNLFVQQQFICARGRDVRDRFVYVHGNSVESTYRFAATMLIKYLVTLILTQTEWALYSFSYYNSGKTLDIRGFRIENDGNHLPEVLFHDWSYDLKGTPFFLTSKLSIHLCILEKYLNASVIIGDFEMIAKLYLGVETVVTEFVVTEKYNRICRSINYFGFDFNSYAFTTPIRSKSVSRITIYILSFNATIWFIIFVVHMFLLSVLRFVSNEKQVSTIVVNYICRPYFQYQISIPSESNVKYLLLFWSEMCLIVSVVYISKVTSLMTVPDLEKNPENMEELIGSDYKIIDFDKKAYSNKFLEKYMPNISSLLQTKGKYFNFKLSLYEDYSDTSFIGTKIMLDGMKEHVSSITMEYPPYKIHLFGGIIHMASMLFFNPVYRERLETYFSRIRSGDLAAFHLLQNKHVINIHNENSKKQKAVSIEKEKEQLDRIGLTSLKATFLIFYIFHFLSFSICMIEINTFICQKMENK
>CaugIr644
MNACRYNNIFLCLIYVVRSVSITNVTLQYIFDGYQNDILMKIVHKEAEQYNSSVVFLSAVRNSSIFCTSKYVQNIFIPTKNYALIACSINLESMNVYQKCLFGHDFSQFTNIQTNSSDLVIVKDTALWKTVLNIFFIQHQYICAKGREIRDRFVYVHDANWRETENFISTRLLKYLVVLQTSQSEDSFYSLTYYNNDVIPDIRAIKLYHRSNSLPEIMFHDWSRNLNKTPFLLKNSKFYMTYKHILEKYLNASVVIDNIGTINIETMETLYTEALVLEENYHHCSRLYYFGYNEFVRPAFKTSYRKKSIKSINVYSLPFNATIWFIIFSVNVLLLFVFSIVGKKNRLSTIIIKYICRPYLQCQISISSDSNLKLFLLFWSEMCLIVSVVYISKVISLMTVPEYENVPETVEELLESKYKIYFFAGKESAERFIELHVPSISQNVRMKSVYMSNAVNIDEDFSEISFMEYNTVLEEMKIYMSTLLIAYPPYKIHTFGNVRYSALMLFFNPSYRERVETYNSRIKSGDLSAPEIQRNIYCYKLSAENVRKQKIIYRHSNANKVDTIALSNLRSSFGIFYILHFFSFAVFVFEIYNI
>CaugIr645
MCFRSCIRIIVALDMNILKDHRCKNILFYLIYVVSSECNINITLQSVFDGRENDILMQIILKEADQYNSGVVFLSAVRNSSIFCTSKYAQTIFVPTKSYVLNVSSTLLQPRYVYHKYIFDDDIHQFTNIRTSSSDLVIVKDTTLWNTPSNNFFIQHQYICAKGKHIRDRFVYVHGDNWGETVAFLSTRLLKYLVALEISQHRYRFYSFNYYSSEANPDIRVILLDHNINSLPKKIFRDWSRNLNKTPFLIVNNQSSLIYRYFLEKYLNASVVINNTDTVYKENVESLYLHVAVKEEKNHHWNNVYYFGYNEFSRPAFTTPYHKKLIKSITVYSLPFNAIIWFIIFSVHVLLLFVLSTVTKKIRLSTIIINFILRPYFQYQISIPSKSNVKFLLLFWSEMCLIVSVVYISKVTSLMTVPDYEKVPETIDELLESSYKLYFFKGTEEFVELNSEDVSEKVLKKSVHNQVIYHEIAFSELSFIEYDFTLEQFKIPLAFLTNEYPPYKIHTFGSVRICALMLYFNPSYRERVETYNSRIKSGDLIAPEIQLNTCYSKLSSEKYNRKNNFHVHSNANQGVILFSNLKTSFRIFYVLYFLSFTIFLFEIYSSKREATKCV
>CaugIr646P
MNIFKFLKYCNLFICFAYIVKCNIHTNFPILGHENEIYILLKIVLKEAAHYNSSVVFLSALHSSTVFSTSKYVQEIFIPTKSYVLNARFYINGNHQLFYKYFLGHDIHQFTNLRMNSSDLVIVKDTSLWDTLPHNIFVQHQYICAKGRGIRDRFVNITSNDTVDEILFFSTKLLKYVVXELSQSYYGFSSVSYCNSNNYYRIKHFSREDIGTDGLPKTLFVDCSYNLNRVPFILTSDEKMYRDVVDKYLNASVLNYVEELTNNPQIEICHTNMFIEQENYEICDIRYYFGYIDLDRPAFTTSIRGKPVKSVTIYILPFNTVIWIIIFTVHIFFFIVCNFTINESRLSTIILNYVCRPYFQYQISIPSKSNVKFLLLFWSEMCLIVSVVYISKVTSLMTVPDYEKVPETVEELLDSRYTIRVVNYKEEADSFTKRHFPNLSSQIIARSEYGNLSINVNEDISEISFMGYEKLLEQNKLMYSSISMEYPPYKIHTFGTQIFSSFVLFYNPVYKERLRTYYSRIHSGNLDVFQTQQFLHFEKLFIEKARKLGYVKTRYNKIQTDVITLSTLKHSFAIFYALNSLAFVVFLFEIFRCKYDM
>CaugIr647
MNMHKYITLCLTYLVICRININLGYVLYPIENDILLRIVVKEAVQYNSSVVFLSSISTSSIFDTSKHVQEMYVPTKSYVVNFSYTGNEDNNFYYKNVLGHDIHQFTNIRTNSSDLVIVKDTHLWKTPAHNFFVQHQFICARGRDVRDRFIYIDGNSRESRNTFVATNLMKFLVTLKITNTDYILCSYSYYKSKITPNVRRFRIDNAANNLPEMLFHDWSYNLKGTPLLLTSNVSLYRCVLEKYLNASVIIGDIKMINSFNMRVEPVVISKRMKERNDQFCRTLNYFGFNFNGHAFTTSIRMKSVSRITIYILPFNAIIWFIIFVVHVLLLSVLITVSNENRLSTIVINYICRPYFQYQISIPSKSNVKFFLLFWSEMCLIVSVVYISKVTSLMTVPDFVNVPETVEELLYTDYKIKFIDSKEHSNVRSMLPSNTSFLLEKKAEYLNNSLYIDEGYSDTSFMGVRSELDIMKIYVSLITMEYPPFKIHMYGRIFHTASVLYYNPAYRERLENYFSRIHSGALFALQYQQHIHSSKVYFAGARRQHLVFVLNQIKQDTIMLCNLNSTFLLFCIFHFLSFFIFVTEIYAFKSEIKNGA
>CaugIr648
MYFRNCRHIIVALDMNIMKDIRCKNIFFYLIYVVSSECNINITLQYVFDARENDILMQIVLKEADQYNSSVVFLSAVRNSSIFYTSKYVQNRFVPTKSYVLNVSSHLLQPKYVYHKYIFDDDIHQFTNIRTNSSDLVIVKDTGLWNTTLNNMFIQHQYTCAKGKYIRDRFVYVHHHNWRETITFFSTTLLKYLVVLQISQYKYKFYSFNYYSEDNPNKRVILLDHNKNSLPKKIFRDWSGNLNKTPFLLANDESSLIYQYFLEKYLNASIVINDSDTVYNKKVESLYTHVTVKEEKYHHWNSIYYFGFNEFARPAFTTPYHKKSIKSITVYLLPFNEIIWFIIFSVHVLLLFVLSIVTKEIRLSTIIINYICRPYFQYQISIPLKSNAKFLLLFWSEMCLILSVVYISKVTSQMTVPDYEKVPETIEELLESNYKLYFFKGTEEFVELNFEGVSEKILKKTVYIDEIYNGVGLSELSFVEYDNTLEQIKINLAFLTNDYPPYKIHTFGSVRNVALMLYFNPSYRERVETYNSRIKTGDLSAPEIQLNIYYCKLISEKYNRKNNFHIRSNANQGVILFSNLKTSFRIFYVLYFLSFTIFLFEIYKSKYEITQYV
>CaugIr649
MNILKYLTQMNIYQCLACCIVCEINISLRNARRLKENEILLRIVVKEAVQYNSSVVFLSSIPTSLIFDISKYVQEMYVPTKSYVVNVQFSGDEDIALYHKNVLGHDIHQFTNIRTNFSDLVIVKDTHQWNTTDDNFFVQQQFICARGRDVRDRFVYVHGNSIESTNRFAATKLIKYLVTLIMTQTEWGLLSHSYYNGIVTLGTRVFRIDNGDNKLPEILFHDWSYDLQGTPFFLTSKIIIHLCILEKYLNASVKVGDYEMVKRLDLGVEVVVTEVVVREKYNRICEGMNYFGFQFNGYAFSTPIRMKSITRIIIYILPFNTTIWFIIFIVHVFLLYILRVVLNENKLSTIVVNYICRPYFQYQISIPSKSNVKFLLLFWSEMCFIVSVVYISKVTSLMIAPDLQKVPENIEELISSDYKIIDLDKKANSNKFMKIYMPNISSMLQTRGNYFNFKLSLYEDYSDTSFIGIKNALEDIKMFVSSITMQYPPFKIHLFGGIMHSASMLFFNPAYRERLETYFSRIRSGDLTALQLLLDIHDINVRNENVKRQNAVYVQKETEQLDKIGLTSLKATFLIFYIFHFLSISICVIEINTFMF
>CaugIr650
MNVFKYTRYQDIFLCLMFVVRSAYSTNITVQSVCDGNETYILMKIVLKETKQYNSSVVFLSAVRNSSIFCTSKYVQNIFIPTKSYALNASSIIFEKLYIYQKHIFGHDIHRFTSIRTNSSDLVIVKDTAVWNTFLNIFFIQHQYICAKGKEIRYRFVYVHDMDTKETDSFLFVSTRLLKYLVVLQISQSGYAYYSFSYYNSEVAHDIRDIPLHHANNGLPEKLFSDKSRNLHKAIIFLGIGISNFIIYQYVLEKYLNATVVVKNPDTKSKKAMETLYINALILEESNHDCSSKYYFGYNEFLRPAYTTSYHKKPIKSIKVYSLPFNSIIWFIIFSVHALVLFVLSIVGMERRLSTIIVNYICRPYFQYQISVPPKSNVKLFLLFWSEMCLIVSVVYISKVTSLMTVPDYEKVPETIEELLESNYKIYFIKGKESAEEFMKLISPNISKELRIKSGYKNHMTYLHDDFFKISFIDFSNILETYKMYISTITTEYPPYKIRTFGSPRNIVLMSIFNLAYRESVETYNSRIVSSELNAPEIHQHIHVYKLLSENVKKNNNWYIHFNTKEVDTIELVNLKSSFRTFYILHFLSCYAFVFEIYNSKSDRNKLCT
>CaugIr651P
MYILKCMTQNNCYQYLIYLVICGININLGYVVYPKENEILIRIVEKEVVQYNSSVVFFSSIRTSSIFDTSKYVQEIYAPTKSYVVDVSYYGDEDFGLYHKNVLGHDIHQFTNIRTNSSDLVIVKDTDLWKTTLHNLFVQQQFICRRGRDVRDRFVYIDENSRERRHRFILTTLIKYLVILIIKQSKYTLLSYSYYNNVMMSDIQVVRIDNSNNNLPEILFYDWSYNLKGTCFFITSDISVYRSVFKKYLNASAITGNANTLRFNMKLKIVVIDDRVKERKNRFCENINYFRFDLERDAFTTPIQMKSISRIAIYIIPFNATIWFIIFVVHVFLLSVLRVVANDNRLSTIFLNYICHPYFQYQISIPSKSDVKFLLLFWSEKCLIVSVVYISKVTSLMIVPGNVKVPETLKELFNSDYZIYFLGSMLDPSKRKLYYGNHTTNTSYQLTNRVKYLNQTLDLYEDYSDASFIGSDSILDDMKLLVSSITMKYPAYKIRPFGEILYTASTLVFNPVYRERLEIYFSRIRSGDLITNKFQQDVYSGILRIEDARRRQKLFLQKGKMEQLGIIGLSNLKSLFLIFLISHFLSLILFVLEKKMFKHENVNNTA
>CaugIr652P
MNVFKYTRYKDILLCLMSLVRSEYSTNITRQSVCDGNETNSLMKIVLKESKQYNSSVVFLSAVRNSSIFCASKYVQNIFIPTKSYALKASFILFKKLHIYQKYIFGHDINRFTNIRTNSSDLVIVKDTAAWNTVLNIFFIZHKYICTKGRZIRDRFMYVHGMDZGETDSFLFLSTRLLKYIVVLQIYQSGYAYYSFTYYNSKDVRNIRAFQLYHDNNGLPELLFYDRSRNLHKATIFLGMGISNFMIYQYVLEKYLNASVVVKNKDSKYKKEMETLYMNDLILEDNNHNCSSKYYFVYNEFLRPVYTSSYHKKPINSIKVYSLPFNAIIWFIIFSVHAIVLFVLSIVGNEIILSTIIINYYQISIPSHSNIKIFLLFWSEMCLIVSVVYISKVTSLMTVPDYEKTPETIEELLERTYKIYFIKGKESAEEFMKLISPNISKXIRIKSGYRDHMTYLNDDFSKISFIDFSNILETYKMYISTPTNEYPPYRIRTFGSLRNIVLMLIFNPAYRENVETHNSRIISSELSAPEIQQHIHVYKLISENVKKKSNWYIHFNTKQVDTIELVNLKSSFTIFYIWHFFSCVVFVFEIYNSKSDRSKL
>CaugIr653P
MTQKNIYQYLICVVIFGINIILGNVRYLNISLESIRPLKESEILMKIVEKEAVQYNSSVVFLSSISTSSIFNISKYVQEMYVPTKSYVVNVSYSGDENMDFYYKKVLGHDIHQFTNIZTNSSDLVIVKDTHLWKTVAHNLFVQQQFICAKGRDSRDRFIYILVFPSVSTFLFIFTKLIKFLVILVISHIDYIFRSYSYYNIVIASDIQSFRIDSGSSILPEILFHDWSYNLKGTRFFLTSDESVYQCVLEKYLNASVTTGHINRINSLDAETEIIGADLLVSVRNHQFCHRTHYFGFDFNGNAFTTPIRMKSVSRISIYILPFNASIWLIIIALHVFLLYVLKVVSKKNRLSTIVINYICRPYFQYQISFPSKSNIKFFLLFWSEMCLIVSVVYISKVTSLMTVPDLEKVPETLDELHYFGYKVKFVGTLFNSSKQLZTDTSNISSLLLTSVKYLNQNLNIHEDYSHASFMGSKGALDGMKMYISSIIMEFPPYKIHMFEEIVHRASALLSNTVYREILETYCSRVRIGDLTVFQVQQKIHFIKIRIEDARRQEVLFVIQKEIDQLDTIRMSNLKATFWIFGFFHFLAFSFLAFEIKRFSVRK
>CaugIr654IP
MYILKCMTQINCCQYLIYLFMCGINKNLZYVVYLKENEMLMIIVSQEAVQYNSSVVFLSSIPTSSIFDASKYVQEMYVPTKSYVVNVSYYGDEDFGLYHKNVLGHDIHQFTNIRTNSSDLVIAKDTDLXRDVRDRFVYVHGNSIESTNRFAATKLIKYLVTLIVRQTEWALLSYSYYNGIITPGIVGFRIDTGGNNLPEILFNDRSYDLKGSPFLLTTKVGIHQYILEKYLNASVEVGDFDKERLKWGMEAVVTDVVVTEKDSRICRGINYFDFDLNNYAFTTPIRMKSITRITIYILPFNTTIWFIIFVVHVFLLSLLRVELNENKLSTIVVNYICRPYFQYQISIPSNCNVKFLLLFWSEMCLIVSVVYISKVTSLMTAPDLQKVPENIDELISSDYKIIDLHKKATSNKFIEKNMPHISSLLQTRGKYYNFKLSLNEDYSDTSFIGTKIALNNIKMFVSSITTEYPPFKIQIFGRIIHIASMLYFNPVYRERLETYFSRMRSGDLTAHQLLVGNLVFNIINENAKRQKAVYVKKETEQLDTIGLSSLKATFLIFYTFHFLSFSVCVIEMNTLMLEKMKNSA
>CaugIr655P
MNILKHIRYSYIFTCLIYLVRSVCNTNITVQSVCDGNENNILMKIALKEAKQYNSIVVFLSAVRNSSIFCTSKYVQNIFIPTKSYAFNVSPIFHQSIDIYQKHILGHDIHQFTNVRTNSSDLVLVKDTALWNSALNHFFFQINYICAKGREIRDRFVYIHGGTLREMNNFISAKLLKYVVVLMMSQSGYKFYSFNYYSSEYTPGQGIPLGHESNNLPKRMFFDRSSNLNKTPFKIDNNSTLNFLYRYVLEZYLNASVVTSSINETHDNKRETLYIDQLVSGKNNDQCSNIYYFGYGEPIRPAFTTSYLKKSIKSVKVYSLPFNAIIWFIIFSVHALMLFVLSIVTKENRLSSIIIHYLCRPYFQYQISILSNSNVKFLLLFWAEMCLIVSVVYISKVTSLMTVPDYEKVPETVDELLESEYKIYFFRLVGLCF
>CaugIr656
MLKIALLCFLEVVKSSIILQFTFDVEEKDLLLKIVTKEAKQHNSTVVFLSAVGNSSIFMTAKYVQEIFIPTKTYVSNINNYDDKNPLVYHKDILGHNIHQFTNLRTNSSELVFVKDTYLWNTMLYNLLVQHQYTCARGREIRDKYVYVSSDDALAEFNFVATKSLKYIMVLLRTTKSSFTFFSINYYTRTLYQYVGFIKLSKTADMILPETLFFDWSHNLNKMVVKFLVESEFFLRIIEKNLNETVVINGTYELFDGIEDMLSPSAEIEGRNKNICDVRFYVGYSSFTKPVFTTAYNKPSIRTISMYKIPFKVSIWTLIFTVNLLLVIIIIKMDLNQNKVSAILINYICRPYLQYQIFIPNQANTKFILLFWSEMCLILSVVYVSNVTSLMIVPIYEKVPQTIEELLNSKYIIKFLLDNEGKEFLNRHFHNMSEKILAKMVLSNYTDTGKPDYSVVSLMTYKYVLEFNFFQDAFLSGNYPPYKIHEVGDPMIISAGTVFNPSYRETLASYNLLSHSNDLGQKVLSKQRKFHVLNVMFFARISKARCNYECYITEKLTGNTISFVNLKSLFVILCTLHLLSIFFGVMEVLMFIFENIV
>CaugIr657P
MYFLSVSILICTTNALNVSHKHDIEEEELLLKIVDIEAVQYNSTVVFMSTINISSIFKMSNDVQQMYIPVKTYVFELTSPSRIGKSMNFETEIFGHEIHQFTNRRSNVSELVLVKDTSIWPVEMNAFIQFQYICSIGRDTRDRFVYIEGDDEKAPLNFARTYWMKYVVILRRDSETSFSFYQTNYFKTEILLLRYFDITEESTLQGKLFFDWSNDLSNSIIYLDEENSLYRDMLERHLNAKVLVSNRKEPQSTMYVNMPLLEKNIQCTAYYGVGYTLIDSLAFTTALPKKTFRAFTIYFLPYSAVIWTLIAAVHIIFLGLQIFIFEEGTISSVCINYIAKPYFQYQISIPSASKTKFLLLFWSEMCLIFSVIYSSRITALMVFPEYNKVPETLADLLESEYNLKMLANRRDGEYVMEQHFPKSYPRILNKISYGNPSINHFDDFSKISHLTNRFRIWFRIETKSLFIITXVAVYYNEEDPYLIHQIEGTTMIFNLGMLGFPAYLERIASYNLWSHSSALEMHNLEMNEFIRCNIRARNHLKLASKLSNIVDEVSEVEDIITFTNLKEIFLIFSALLMSTLIVFQIEIKVWHRSKI
>CaugIr658
MSVRLTMPSFKVTLILIVFVSSCFCVKLKLLGKNEAEQNVMMKIVNKEAEACNSGVTFLSSIKNSTIFEVNRLTQEKYVPTKSYWLKRRTNYLEGYDRELFGHDIHHFTNRRSNSSDLVFVKDIEKWHFPGYGYVVIQHQYMCCRGKEVRDRFVFVGNNETTHTAKAYGGTRNIKFFIYLKQTSEITFTLNSFNIFDGKKAEFQQITFYNQQNDSYQLPEKLLYDWSGNFKKTDIEFTSRNIPVVNKVLIHYLNATGRHTSATSNFLLSSVVYSHYILAANYYPCSIVHNSAYDRFTGYAIAMRIPKGYVKTFGQYVQAYTYLQWVLILLANFLFLFTSKCLFYHNSVDTLLVEYILKPFLQWQVNIKAKLWKWKMFLLLWTEMSFILSVIYNGRFTSVMVIPDLEELPSTLEKVLESDFNVTAFNKENRTKSILQGFVEIFPRAFNNKTISKLYPRFKYNHPMYIVNANELEHEVFLSDTSHLNDIKNYNLDSIGNALMTVHVFEDVHIIAYYGTYTAQSHKERMTMFFLRFHNSGLLQHYVDIDIFKKKLAALRNIRLGYLKSSPPKNVTPLSLSNFKAIFIIYFALIFSTLILLLIEIYSAA
>CaugIr659P
MGKTFQCFLPTVTTIFVTYSMMFVKISAINFTSSETSEENVMLMNVIEQEAGEYNSTVVFVSAINYSSIFQIVKDVQERYIPSRCYVLHPSKVESKHQEMFQNNLFGHDILQFTAQNSNMSDLVIVKDIGPWISWQHIPLLLHQFTCSRGRGIRDRFVYVTSNRQEILIQHFVSSIMLKYVILILSQGSHFVIYTINKYTIFNSYEIVVHDQMEKKLRTPLFIDWSLNLFGRPVCFLTADNLYKYIVGNHLSFFTTITHVFNETDISSVIIHFIYHSYFQYQIYIPSKSKIKLFLLFWSEMCLILSVVYSSRVTSLMTVPELGKVPESMEELIENQYGFKMFGPNESVRSTINHYFPEHEGVINRNVKIYGIDEYVVPGKKKTLIANWVYLAMNNEFIANYSPKNYSYLIHNFEGKIMIAGLYLSINARFQQRLSSYNFRTHSSGLVVLVFKRSLRFAKIYVLSRLNRALIPEFSTLDTIKLDNLKGLFVMYFTFLLTFGFVLVNELSYFTEE
>CaugIr660P
MQRLNFWWNMGKTFQCLLPTVTTIFVTCSMMFVKISAINFTSSDTSEEKSMLMNVIEQEAEEYNSTVVFVSAINYSSIFQIVKDVQKGYIPSRCYVLHPNKVESKHVEMFQNNLFGHDTLQFTAHNSNMSDLVIVKDIGPWKSQRYIILLLHQFTCSRGRGIRDRFVYVTNNRQEILIQHFVSSIMLKYVIIILSQGSHFVIYTVNKYASVDYKIVLHDQMEKKIRAPLFIDWSLNLFARPVYFLTENYLYKYIVENHLNGTVRLCPNQMCSLGIFVIGINIIRTPLDYECNMRYQFGYTSIQPLSFTTDHPKKIFNSFTIYLLPFNVVTWILLVLVHLSFFTTVTHVFNENEISSVIIQYICRPYFQYQISIPSKTNVKFFLLFWSEMCLILSVVYSSRVTSLMTVPEZEKVPESLEELIDNQYRFIMFGSKGSVRKAINHYFPNHTDVINRGVKIYGRDTYVAPGRKVTLIGNWEHLAWNNEFIANYSPKNYSYLIHNFDGRITTAGLSIIMNAGFQERLSSYNLRTHSGGLVILRVDFSLHLAKMEALSVLNRSLIPEFATLDTINLQNLRGLFLMYVALLITFVFVLVNELSCCA
>CaugIr661
MFVIYAILFVKILSKPIALKISNENNLLLNVIEQEAEQYNSTVVFVSASSYSSIFQMVNYVQKIYIPSKCYVLHPMKLEFKYTVMFQNNLFGHDIHEFTAQKSNISDLVIVKDMSPWKSKKILSYLLHQYMCSRGRMIRDRFVYVSSDFSDNDIMKTFASSNLLKYVILIVSEGSDFIIYTFNQYSNEFHELTWHNQEEKKVPTPLFVDWSSNLYGVPVYFMDARSRLYIYVIENQLNGTVRLCPDWMCSSAIFKLVLPELRREKEYKCELNYGFGYISIEPMSFTTPHPKKIFNTFRIYLLPFNVLTWILLVLVYLSFFTITTHFFNETDISSVIIHFICRPYFQNQISIPSKSNNKLFLLFWSEMCLILSVVYSSRVTSLMTVPELGKVPESLEELIDNQYKFNMFGSHETVKNTINLYFPKFVNAIKRDLSIYNYNLAVFPVSSKTSFITGRSMLEYNNEFLAYYSPTNITYLIHNFEGKIIISGLSLLMNVGFQEKLSSYNLRTHSSGLEVRRHEKALLSYKQKALSLLTRSSIPAYDTFDTIELQNLKGLFLLHVTLSFVSVFIMFTELSYFSY
>CaugIr662
MPTMFVIYLILLVSVSAITIPSNISEEQSLLINVVEWEAEKYNSTVVFVSAIRYSSIFQMVKYVQKMYIPSRCYVLHPRNMETYLPVKFQKKLFRHDILGFTALKSNMSDLVIVKNMGPWKSQRNVELLLHQFMCSRGMGIRDRFVYVSGSIPNIQMTYFVSLNFLKYVILIVSDEYRFIIYTFNQYTNKAYEIDQNDQEEEKIQAPLFIDWSSNLYGMPVYFMDVSGLYENIIKNHLNGTVRFCPDGMCSSKKFVLSINAVRTPMDYECNMRYQFGYISIDPLSFKTGHPKKIFNSFTIYLLPFNVLTWILLVLVYLSFFTIITHVFNETDISSVIIHFICRPYFQYQISIPSKSKIKFFLLFWSEMCLILSVVYSSRVTSLMTVPELGKVPESMEELIENQYGFKMFGPNESVRNTINHYFPEHEGVIYRNVKIYGRDRYVVPGKRKTLIANWVYLAKNNEFISNYSPKNYSYLIHNFEGKIMVAGLYLSINTAFQERLSSYNLRIHSSGLVVLGFKRRLRFTKMDALSRLNRALIPAFSTFDTIKLNNLKGLFVMYFTFLLTFGFVLVNELSYFTEE
>CaugIr663
MFVICAILFVESSAITIPLNISEENNMLMNVIEHESEQYNSTVVFVSAIRNSSIFQTVKYVQIRYIPSRCYVLHPKNMEIKRSVLYQKKLFGHGILQFTAHNSNISDLVIVKDMGLWKLYQSISFLLNQFMCSRGMGVRDRFVYITSSWQDGLIQYFVESTLLKFAILIISEGSRFVIYTFNQWVNEGHKIAQYDKEEQKLQAPLFIDWSSNLYGTPVYLFPANKLFKYIIQNHLNGTVRSCPDHLCSAGTLVLDVGTIRTPQKLQCTKEYEFGFISIEPISFTTRHPKNIFKSFTIYLLPFNAITWILLVLVHLLFFIAITHFFNETDIYSVIIQYICRPYFQYQISISSKSRVKFFLLFWSEMCLIFSVVYSSRVTSLMTVPELEKVPESLEELIENQYKFIMVGTIDSVKNIIKIYFPKHEDVINRDVIIYGTDRYVVPGIKRKSLIGNRERLAMNNEFTANCSPKNYSYLIHNFEGKIMISGLHLSINAGFQERLSSYNLRTHSSGLVVLGFKRSLRFTKMDALSHLNRALIPEFSTLDTIKLNNLKGLFVMYFTFSLTFGFVLVNELSYFTE
>CaugIr664NP
ITPFTKNSEENNMLLNIIENEAEQYNYSTVVFVSAINYSSIFQTVKHVQKRYIPTRCYVLQPINLESKLLYMYQKKLFGHDIIRFTAQNTNMSDLVIVKDMTPWKSZQDIQLLLHQFICSRGRGIRDRFIYLSRKTRGILITYFVASHFLKYVILIVSKGSNFTIYTFNLYTNVGYKIAHYDQVKQKIKTPMFIDWSSNLYGRPVYYMSTGRSSLFENIIENYLNGRVNFCPDQLCSAGIGQFVLYVGNIRTPQEEECETGYQFGLISIEPFSFTTSHPKKIYNSFAIYILPFNTVTWILLVFVHLSIFTIITHVFNENTISSVIIQYICRPYFQYQISIPSKSKIKLFLLFWGEMCLILSVIYSSRVTSLMTVPELEKVPESLEELIENQYRFKMFASKESVRNVIKTYFPKHEDVINRNIAIYSDTDTYVVDLDNEKLSLIGNRMYLTYVNEFLANYSPKNYSYLIHNFDGRITIAGLSIEKNAGFQERLSSYNLRTHSSGLLVYHSEFDLLFVKLYALSRLNRSLILEFATLDTINLQNLRGLLLTCFTLLLTYLVILVNELSYCVI
>CaugIr665P
MFVIWALLLVNVSVITVSVHSSEEKSMLINVIEQEAEKHKSTVDFVSTTGNSSIFQIVKHLQKRYIPRRCYVEHPRNMETKLPVMFQKKLFGHDILEFTAQKSNMSDLVIVKDMSPWKVRIGFYLLLRKFVCSRGRGSRDRFVYIISDFNDDNVISLLVESYLLKYVXLIIPEGSHFFICTLNQYTNICYKIALHDQKKLKIKTPLFIDWASNLYGRSVYFMEADLMYKKIIEXYLNGKVYPCADPLCSYEVFVLYAQIIRVPKDYECKMEYEFGYISTESISFKTSHPKXIFNSFTIYFLPFNVITWTLLVLVHLSLSTVIIWVFKENEISLVTIQYICRPYFQYQISIPSKSSVKFFLSFWSEMCFVLSVVYSSRVTSLMTVPELEKVPETLEELIENQYMFMKYGSNESVRNAIDCYFPMRTETINRDVTIYRNDYVFNPDNDKSYFIGTREFIAYINEFYSYYSPKNYSFLIHNFEERNTHNGLSILMNVGFQERLSHYNLLTHSSELAVRIFTHGVFLTKTDSLSRLNRSSIPVYVVLDIIKVENLRGLFLMYATLSLTYIFVLVSELS
>CaugIr666P
MLVICAIMFIESSAISIPSNFSEENSMLMSVIEQESEQYNSTVVFVSAISYSSIFQAVKHVQIRYXPSRCYVLHPKNVETMFALTFQKKLFGHNILQFTAQNTNISDLVIIKDMGLWKSYQSISFLLNQFMCSRGRVIRDRFVYITSNRQDTLIEYFVTSTLLKYVILIISESSNFVIYTFNQYNNEGHEIAQYDQEEQKLQAPLFIDWSSNLYGKPVYLFPASNLFKYIIQTHLNGTVRLCPDHICSAGVFVLDVGILRTPQKHECTLEYEFGFIEIEPISFTTRHPKNIFNSFTIYLLPFNAITWILLVLVHLLFFITIIHFFNVNQISSVIIQYIFRPYFQFQVSIPSNSSIKFFLLFWSEMCLILSVVYSSRVTSLMTVPELEDVPESLEELFENQYKFIMFGLNASVRNLIERYFPKNVDAIYKDLSIYDSRKIVFTVNSKAAFIGDRRQLAIKNEYLANSAPRNYSYLIHNFDGKIVITGLSLLMKAGFQEILFSYNLRAHSSGLVLLYLERQRYSAKMHAKLLLNRALIPTFATLDTIKLQNLKGLFIMHVILSLIYVFVLVIELSHCSELVN
>CaugIr667P
MLITVTTMFVIHVLLFVKVSSITIPWKMSVENSLLMNVIELEAEIYNSTVVFVSAINYSSIFQIVKNAQRRYLPSRCYVLHPENVETKLAAMFQQQLFGHDILQFTAQNSNISDLVILKDMDLWKSYSSIQSLPRQFMCSRGSGVRDRFIFVISNKQDILIKHFLESSLLKYVIIIILEGSHFIMYTLNPYTYEGHEIALYDQEKETIQTQMFKDWSSNLHGSPLYLFPEDILFKYIIQNHLNGTVHPCPDGSIRTPQKYECSREYEIGFISIEPMSFTTHHPKKIFHTFTIYLLPFNTVMWILLVFDHFLFFTTIKHXFNENEVSSVIIQYIFRPYFQFQISIPSKTNIKFFLLFWSEMCLILSVIYSSRVTSLMTVPELEKMPESLEELFENQYRFRIFSSKDSARAIIKLYFPKHADAMYKDLAIYTSHEIVQTDSSKESFIGIRAHLAHRNEYLANYDLKNYSYLIHNFDGKIVITGLFLSKNFGFQERLSSYNLRTHSSGLVVLGMERDMHIAKMYALSHLNRDLIPAFATLDTIKLHNLRGLLIMYVTFSLSYVFVLVKELSHCA
>CaugIr668
MLVIYTIMFFTVSAITITTNISNEMNMLMNVVEQEVEQYNSTVVFVSAINYSAIFQIVKYVQKRYTPSRCYVLHPRNWDTKSIMFQKRLFGHDIFRFTAQNTNMSDLVIVKDMTPWKSQEDIQLLLHQFICIRGRGTRDRFVYVTSGSDDDNATMDFASSNLFKYVILIIIEGSHIIIYTYNQYTNKYYEIDQFRQEENKIQTPLFIDWSSNLYGRPVYIMKDKRLYKYIIQNYLNGTVRSCPDQMCSAGIFVLYVDIIRTPQEYECQMEYDFGFTSIKRMSFTTPHRKKIFNSFTIYLLPFTAITWILLVLVHISFFTIMTNIFNETDISSVVIEYVCRPYFQYQISISSESRVKFFLLFWSEMCLIFSVVYSSTVTSLMTVPELQKVPESLEELIENHYRFAMFGYKESVREIIELYFPEHENVINRDLSWLSIYGSHEIEVTGDGKVSLLANRLQLTYINEYLANYSPNDYPYLIHDFEGIIGIAGLTILNNAGFQERLSSYNLWTHSSGLVARQFATHLFSVKQYALSQLTRSLIPAHDTFDTIKLLNLKGLFLLHVTLSLVSVFIMFTELSYCAV
>CaugIr669
MLLVPASVLCKICVIVTSINSSDEEDMLMNVVDKEAYETNSTVALVSAVVTSSIFQLLKPVQEKYIPSKIYVLEPTKFDEEYMYLLKFQKNMFRHEIHRFVAMKSSISDLVILKNMEPWKEKFIVKIQHSYICNRGRSISDRFLYVGNTYPKIINYHFLASRLLKYTALVLPSGQAKFTFYTFNHYEMQVHEIALYDSKDKSLPKNLFIDWSYNLFGSLVYFSRKYELYQDIIENKLNGTVRVCNDRGCYFGGFPLYIGHLIMESQYECPIRYEFGYIRIEPLAFTTSDPEKLFNLLSIYTLPFNSTTWVLMLFVYAMFLITVVHIFQEEIISTVFLSYFCRPYFQYQISIPSKSRIKLFLVFWSEMCLVLSVVYIGRVTSLMTVPELGKVPENMNELVENQYHYVMFGEKETAFIMVGYYFPKFKDAILRNLMVVEDISFTHSDNSKLAYIANRVTFVFKKELISGCYLGNISLMIHDFEGKLLISGLSTFHDPGFRDRLSSYNLWVNAAGLEIYHLEIYTISEKLTIISQIRCLPISEDANMVIITFSNLKGLFIMYLTLLISTFLVFCFEKRMKIIPKF
>CaugIr670P
MLLVPAIELCKICAIVSSIKSSDEEDMLMNIVDKEAYESNSTVALVSAVLKSSIFQLLKPVQRKYIPSKIYVLEPTKFGAEYMYLLKFQKNMFGHEIHRFVGMKSSISDLVILKNMEPWKEKFIVKIQHSYICNRGRSISDRFLYVGNTXQKIINYHFLASRLLKYTALVLPSGEAKFTFYTFNHYEMZVHEIALYDSKNKNIPKNLFIDWSYNLFSSLVYFSRENGLYQDIIENKLNGTVRVCILRNDRRCYFGGFPLYIGHLLIESQYECPIRYEFGYIRIEPLSFTTSDPQKLFNLLSIYTLPFNSTTWVLMLFVYAMFLITVVHIFQEEIIFTVFVSYFCRPYFQYQISIPSKSRIKLFLVFRSEMCLVLSVVYISRVTSLMTVPELGKVPENMKELVENQYHYVMFGESETAFHMVGYYFPKFKDVILRNLMVVEDISFTNSDNSKLSYIANRVTFVFKKELISGCYLGNISLMIHDFEGKLLISGLSTFHNPGFRDRFSPYNLWVNSAGLEIYNLEIYTISEKLTILSHIRCLPIPEDVDIVIIAFSNLKGLFIMYLTLLVSTFPVFYFEKRMRTISNF
>CaugIr671P
MYVSKKYLILSYISKLRYHPYIMVLVSASVLCKICAIVSSIKSSDDEDMLMNVVDKEAYESNSTVALVSAVVTSSIFQLLKPVQRKYVPSKFYVLELTKFDEYLDLRDFQKDVFGNEINRFVAIKSSVSDLVIFKNMEPWNEKFSMEIQHQYICSRGESIRDRFLYVGNTYSKNPKNHFLASKLLKYTALVLPSEQSKFLFYTTNYYDLQFHKIDLYDLKDNNLPRKLFVDWSFNLLGSIVYFTTDNGLYQDIIEKKLNGTVRAYNADNRWFGTDTSLYSLILSVGSIKIKSQYECSLIYNFGHIAIEPLSFTTPEPKKLFNLVSIYIVPFNATTWILILLVYLNFLITVVYIFQEKTISHVFLNYFCRPYFQYQISIPSKSRIKLFLVFWSEMCLVLSVVYISRVTSLMTVPEFGRVSESMQGLVENQYQYVMFDSDRNFAINVIGYFFPKLKDVIVDNLNVTSDILVTSADNPKNAYIGNSALLIIEKESISGCYLEIFSLMIHDFEGILMITGLSTLNNPGFQERLSSYNLWVNSVGLDTHIRKIRSITAKLNIZSRIKCPHIAZDANIVTNILSNLKGLIIIYGLLLFTTILVFCFESRTEFILNSFVELKNNVKIKIFLFIFEFQIILQLLKATLLTKTSFFILKNNFQKILKTNLTISL
>CaugIr672
MLTLFMILILEISTASLVKLKPHSDIDEACMLLKVIEHEAESFNSSVVFMSSLYTSTIFQIAKNVHLKYIPCKNYVFKMISEHITAYPVYFDQTLFGHHLQRFVAMKSNISDLVIVKDTSNWNSIIHTIYLQRQYMCSRGISIRDRFLYVASASQQNPMMHFFHTRLLKFAVVAIRFKNTKFEFYTFNSFSKRFFKIASYASYQQKLDGNFFVDWSFNLHGRIVYTARKSQLYEYVIVNLLNGTVIVDIPQELLYEKVILYIQIRKFTSEYDCPYEYDFGYVAIESITFTTAHPKKSFNAFKTYIFPFNFNTWLLVLTVYITFLAMLIHVFQETTFVSIVISYICRPYFQYQISIPSESRVKFFLLFWSEMCLILSVVYSSRVTSLMIVPELEKVPESMEELVKSHYRIVLFAERESTVKNFIKTEFPKLEKKITKKLSLAHNTEFFIDDFSKVSLLGVRRLLTSKQQYVKTFFGGHSPFLIHDCNKRFFISGLSILNDPGILEKLSSYNLRIHAGSLEVRGTEIFLHTVTLFAVFDRKAEPSRYDYTSDLRLASIITLQKLNGFFVIYIILLTISLSILCCENGTVIFILCNYSMMLVSKSVSSVFLKFYRVLFSVLRK
>CaugIr673
MYHNYIAYNRVENDMLMKVVEIEFEKNYSTAVTLLSGVHTSSIFYIAKSIQKLFIPCKSYVLKVDKLDATEMMNFNQKLFRHCHLQFINMKSHFVDLVIVKDTYSWKSFPNIWRIQYQYTCSRGRSIRDRFLYVSSDTLHDSTGWYFLTSPIFKFVTWVIPAMQNEFDFFSRDLHYARLQKIASFKAYKSRKETKLYIDVFNDLNGAYVCIQNTWDYLVEYVVKEKINGTAVHRISCENSGFTVLLRQILLPSEYECPQQYNFGYSSITNYTFTIPRPKKIFHSFTIYIIPFDKGTWITLVLTHIVFYIVLLYFFNEGTLSAIAVENVCRPYFQYQMSIPSKSNVKFFLLFWSEMCLILSVVYSSRVTSLMTVPELEKLPESMQELLESNHTLLMIGTYKDGTFTKGPFSDVGDIMLKKVLIVSDPSLYLGDYKTVSIIGDRKFLIMLTDISGSKFIDLSIALIRALEGKYLISGLVTIGNPGFHEILVSNYYLFDASGIYPSILAIRKHMWKVEQMILNQHSQDQMQESSETIILLNLKGTFSLFGTLLILSFFVLIFEISKCCY
>CaugIr674
MLTSFIMLLILGISTASLVKLKPHSDIYEAGMLLKVIEHEAESFNSSLVFMSSLYTSTIFQIAKNVHLKYIPCKNHVFKMISEHIKVHSVHFNQKLFGHHLHRFVAMKSNISDLVIVKDTSNWNSIIHTIYLQRQYMCSRGISIRDRFLYVANASQQNPMMHFFHTRLLKLAAVAIRFKNTEFEFYTFNSFSKRFFKIASYATSKNKLDGKLFLDWTYNLHGRIVYSVRKFDLYGYVIANLLNGTVIVDIPKRLLYEKVILYIHIRKYPVEYDCRYEYDFGYVAIESITFTTANPKKSFNAVKTYIFPFNFNTWLLVLTAYITFLAILIHVFQEATFVSIVIKYICRPYFQYQISIPSKSRVKLFLLFWSEMCLILSVVYSSRVTSLMTVPELEKVPESMEELVISHYRIVLFETKFEGMYIIKTKFPKLAKEISKKLSFAQYNEYFIDDFSKVSLLGIMRLLMSKQQYLETFFGGHSPFLIHYCNEIFFISGLSISNDPGTLEKLSSYNLRIHAGSLEVRGTEIFLHTVTLFAVFDRKAEPSGHDYTSDLRFTSIITLQKLNGFFVIYIILLTISLSILCCENGTVIFILYNYSMMLVSKSVSSVFSQILQCLIFSVKEVVQINSIYSTIMKF
>CaugIr675
MFVYIVLSIFILFADSRIKPFRYINIEENSMLMNVVDQEAETFNSSVAFLTSLSISTIFQIGKYIHMKYIPCKNYVLKMNKIHKLGYSSIFDQKLFGHNIHRFIAMKSNFSDLVIVKDTSNWNTIAHTLYLQRQYICSRGIDIRDRFLYIADISSKVSQDPMILFVETRILKFVVIMLQFSDSSFEFYTFNSYLRQYIIVAYYFPTIYRNKALLFHDYYFNFHRNIIYINIEHPLYQYIIEHQLNGTVIVNSNHNMTFRKIWLLIRTIRYPLEQDCRYMFDFGFMSMEPFSFTTAYPKKTFNAFKTYFFPFEIDTWLLVAAAYTVFFTTIIHIFQEADISAVVINYICRPYFQYQILIHRNSRVKFFLLFWSEMCLILSVVYSSRVTSLMTVPELEKTPENMKELLEQYDRFVLFQRKVSEKYLINSEPPEVITQISKNLKVAEDYEMSIEDFSKVSLLGTKSLLIRKEQFLSIYFEDQSPYMIHDFERKFIISGLSLANDPGVLERLSNFNLRIAAAHLETRPVDNYIYSNKMHAWGVRKEGDFRNNFASSEGISTIVFQNLKSLFVIYVLLLVTSLLTFFCEYAQAIKRE
>CaugIr676
MSMNLLMVPFLLVSSAMNIAMLRIPRSEERLMLMKLVEIEAINLNATTTFVSAVNTSSIFQITQYAEKNYCPCKMYVFKLPSEQNVIQTVKFDEILFGHQLRRFVAMKSSFSDFVVIKDTSDWKTLPHTLYMQNQYICSRGRSIRDRFLYIGDISEEKPIKLHFATNILKFSTLALYKGGSSFVFFSFNIYNQTIIPVSSYNSKTNKIDGKLFIDWSFDLWGDTIYFNRKDYLYKYIIQRRFNGTVRIGQSNLNVNRFFILQLETIKLPADYECQIFYEFGLASIDLYSFTTGHPKPMFSSFTIFTLPFNFVTWLLMITAYTSFTCLVYVTDSEPVSVILTHYICRPYFQYQISIPSKSYFKFFLLFWSEMCLIVSVVYSSRVTSLMTVPELGRVPERLKELLDSHYKVLWLGKEHGIRMFIETHFPALLEEMVQKVYLVNLKIIFDQNFSEVSLISNRKMLIWNQEVLSVIYNGESPFLIHDAGQMFIAGLVILNDPGFQERLSSYNLWILAGDLHFRPESIAFYNDKLGAKRKLKRVTVVKESHTAIITIQNLKGFFVVYIIFLLICLFIFCVECEIYLFIIIWTILA
>CaugIr677
MVPSTFSAINITHVANVEENAILIKVVEQEALYVNSTVVFLSSVNTSSIFEIVGKAQGIYTPCKNYVLRDFGPPELDNMGVGKVFDKKLFGHSLNHKFTATRSQMSDLVILKDTDEWKSESQNLLIQYHYICSRGRSTRDRLLHIVMLDKPFLSFSLYFKFYTILAKYKDTPYQFYSVIHYGQRKFHSLNQLNENDVNVGQIPTQMFFDWHFDLQGKNITLQEYNEIYVHIIEKKLNGNVVFQENYLGTYFGLSTRHLRFECPNVCGDYYFFGYTGVHSLAFTTAYPRCAFNSFKMYTLPFSTTTWVAMILAYFALYKFLRHQLTKRNFSDIIISYFCRPYFQYQISISPKNGLKFFLLFWSEMCLILSVVYSSRVTSLMTVPELEKVPETLEELVHSAYELKYLGRNGNGQYIFEHYFSNLSSAIVEKVDFTLDNIIDYSKYSRISESSILQLARIVLTQSRGASPYIIHRIEDVFFIYGFMSVYNVGFQERLVNYNLWVHAAALEVLIDSMMKQELVLYASDLSRKGIFLPNPGAFQYSNKITLTNLMGFLKLFGSILLLNTLVFTLEKYFE
>CaugIr678P
MLMNFLIVAFLLVSSVMNVSILHIIRSEERLMLMKLVESDAINLNATTTFFSAVNTSSIFQIAQYAEEIYCPCKIYVFKLPSKQKVIQTVKFNQILFGHLLRRFVAMKSSFSDLVVIKDTSDWKTLSHTIYMQSQYICSRGRNIRDRFLYIGDISEGKSIKLHFTTNMLKFSSLALYEGGSSFMFFSFNVYTGTIIPVSSYNTKTDKINGKLFIDWSIDLWGNTVHFNRKNDLYKYIIQQRLNGTVRIGFSNLNLNRDFLLYLRTIKGPPKYECQIEYEFGFTAIDLFSFSTGHPKPMFISLTIFTLPFNLVTWLLMLTAYASFTYLLRVTDGESVSVILTHYICRPYFQYLISIPSKSXVKFFLLFWSEMCLILSVVYSSRVTSPMTVPELGKVPESLKELLDSHYKVLWFGEKQQIRRSFIQTYFPALVEEILQKVYLADLKLIFDENFSEVSFISYRKFLISHQKVFSVLYNGELPFLIHDAGGQMFIAGLIILNDPGFQERLFSCNLWTLAGDLDFRPESIALNIDKLGAKRKLRRVTVAKESHTEIITIRNLKGFFVVYIIFLLICFFNFYVECELYLLIFGVF
>CaugIr679
MNFLVRLYLLTYSVMKISMLRIPRSEEKLMLMKLVESEAINLNATTTFFSAVNTSSIFQIAKYAEEIYCPCKIYVFKLPSKHTVIQTVKFDDILFGHHLRRFVAIKSSFSDLVVIKDTSDWKKLSHTIYMQSQYICSRGKNIRDRFLYIGDISEKKPINLHFATNMLKFSSVALYAGGSSFVFLSFNVYNHTIFPVASYNSKTNKIHGKLFIDWSFDLWGNTIHFNMRNDLYKYIIQQRLNGTVRIGFSNLNLNRNFLLHLNTLKPPPDYECQIDYEFGLTSIGLHSFTTGHPKPMFSSLTIFTLPFNLVTWLLMLIAYVSFTCLVYVTDREPMSVILTHYICRPYFQYQISIPSKSYIKFFLLFWSEMCLILSVVYSSRVTSLMTVPELGKVPESLKELLDSHYKVLWFGEKQQIRRSFIQTYFPALVEEILQKVYLADLKLIFDENFSEVSFISYRKFLISHQKVFSVLYNGELPFLIHDAGGQMFIAGLIILNDPGFQERLFSCNLWTLAGDLDFRPESIALNIDKLGAKRKLRRVTVAKESHTEIITIRNLKGFFVVYIIFLLICFFNFYVECELYLLIFGVF
>CaugIr680P
MLMNFLIVAFLLVSSVMNISILHIPRSEERLMLMKLVEREAINLNATTTFFSAINTSSIFQIAKYAEEIYCPCKIYVFKLPTEQNAIQSVKFNEILFGHHLRRFVAMKSSFSDFVVIKDTSDWKTFPHTMYMQSQYICSRGRNIRDRFLYIGDISEGKSIKLHFTTNMLKFSSLALYAGGSTFVFFSFNVYNGTIVPVSSYNIKTNKIDGKLFIDWSFDLWGNTVHFNKKNDLYKYIIQQRLNGTVRIGFSNLNVNRDFILYLRTIKEPPKHECQIEYEFGFTAYDLHSFTTGHPKPMFSSLTIFTLPFNLVTWLLMLTAYASFTCLVYVTDCEPLSLILTHYICRPYFQYQISIPSKSRVKLFLLFWSEMCLILSVVYNSRVTSLMTVPVFEKVPETLKELLDSHYKLKWFGINQDLTRINIQTYFPALVDEILQKVHLVDQHYYSXKFSEVSFISNRMLLIRKQYLFSLLYNGELIFLIHDAEGQMFIAGLVILNDPGFQERLSSYSLWTFSFGDLDLRPDSVDFYSGKLDAKRKLKRVAAEKESHTTIITIRNLAGFFVAYIFFFTDLFISFLCGMRDTSLYIWFVLM
>CaugIr681
MILSSLLLLAKVSFAVLIKLTHFPNVEENNMLLKVVKQEAEWYNSSVVFISAINTSSIFQVLKSVQRTGIPCKNYVLKQAVREIDWNFDKILFGHNFLRHTATKSNNSDLVIVKDTHSWTLDDNFWFAHQYMCSRERNVRDRFLYIGDSYRNMFLSNFLLFGMLSLKYAVLVRMENYKFRFYTIACFNQKLIEIEYDTEVKNKELFLDWSSNLHRNTVFFYAVNMVYKNIIQQKFNGTVGFCSENCENKIFALLIRIMKGEPKYECDMQYYIGHPIMEPISFTTANPKKNFNSFSMYIFPFNVATWILMILAYAIFFTLLVYVFKEDMFSRIVTDYICRPYFQYQIFIPSRSKTKFFLLFWSEMCLIHSVVYSSRVTSLMTVPELEKVPENIKELVESKYKIIMVGTARQARYFLNIHFPKFADLILKKLSVYPPGQFPIGRYSVYSLIANRVHLSLMQNIHSIYFENYPPFKIHNVYGKYYVIGLQTLGNPAFQKKLSSYKAWVHACGLKFLISDIEVHLAKVLLGKTIPKYSHISFDEPYEKVNTITLQILTGLFACHATLLLISFCLFLSESYISFPMNMSLWFIK
>CaugIr682
MICALVINFIILFLSANATSINVTIVQQEEEKYMLMKVVEQEAEQYNSGVVFLSSVRTSSIFHTVKYVQKTYIPCKNYVVKHFELDSSEKRNFRHFDSELFGHDKHTFIHMKSNNSDLVLMKNTHLWNSPLHIFHVQYHYICNRGRNIRDRYLHIGDYSGKEALKLFYESMLLKYTSIVLHSKEPVSGYTFYTFNFYEQNIYRILADPLQNRLSPKLFYDWSSNLHGGAVFFESKHNYTTYENIISKKLNGTLHFGYIENKLAHFTFMPNIIRTPSSRECDIFYEFGFTGVDTLGFTTEQPQRRINMFSVYSVPFNTVTWILVMMIYVTFFAMMKYAFGEQEFSNMLISYIFRPYFQYQISIPSKSKVKFFLLFWSEMCLVLSVVYVSRVTSLMTIPELEKVPENIEELLESGYSFVIYLEGEKANLFLQFQFQNLSKTILKRLSVHHEWYDPYLYVSCSKKMSIIAQRMALNYHERMSSVYEEYCPALVSFSFEGRLYTSGHALYLDPSFRERLSSYNLWAQANFLGAPVQIINTHIELLFHASVMRNSSFEQLKRKLENTITLENLTGLLVVYIISSLLSIVFLIFERYTVWITTGIQNNTSQSFWIWFLQQ
>CaugIr683P
MICDLVINLIILFLSTNATSINVTIVQHEEEKYMLMKVVEQEAEQYNSAVVFLSSVRTSSIFQTVKYVQTKYIPSKNYVVKYFELDSSEKRSWQYFDRELFGHDKRTFIPMNSNNSDLVFMKNTNKZNSFARVMYIQYHYICNRGRNIRDRFLHIGGFSXKKALKYFYESMLLKYTSFVLHZKKPLSGYTFYTFNFYEQMIYRILADPLQNRLIPKLFYDWSNNLHGRVVLFESKFNYAIYKDIISKKLNGTVHFGYLENKLRHFTFMPNIIRKPSSHECDVFYEFGYTGVDTLGFTTEQPQRRNNIYSVYSVPFNTVTWILVMTVYATFFALMKYAFGERELSNMLISYIFRPYFQYQISIPSKSEVKFFLLFWSEMCLVLSVVYVSRVTSLMTIPELEKLPENIEELLESRYFVIYHEGEKASFFLQFQFQNLSDTILESLSVHKWYDPYLYVSCSKKMSIIAQRMALNHHERMSSIYEEYCPKLISFNFEGRLYTSGHSLFLDPSFRERLSSYNLWTQTNFLGAPLQIINSQIELLFHASIIRNSSLEHLKSKLEDTITLENLTGLLVIYAINSLLCIASLLSERYTIWITTVIZSNTSQSFWIWFLQQ
>CaugIr684P
PCKHYVVKHFELDSSENRNLQHFDSELYGHEKLTFIPIKSNNSDLVLMKNTHLWNSSSQIFYVQYHYICNRGQNIRDRYLHISYFAATEALEYFYESKLLKYTSFVLHSKEPLSGYTFYTFNFYEQMVYRILANSLENRMISKLFYDWSNNLHGRVVLFESEYKDSTYEDIISKKLNGTVHFKYLENKLMHFTFMPNIIRTPSSRECDTFYEFGYTGVDTLGFNTEFSLLTVYVTFFAVMKYVFGEREFSNMLISYIFRPYFQYQISIPSKSKFKLFLLFWSEMCLVLSVVYVSRVTSLMTIPELEKVPQNIEELLESGYSFVIYYEGEKASLFLQFQFQNLSETIRRRLSEQGZYDPFLYVSCSKKMSIIAHRMALNRHERISSIYEEYCPALISFSFEGRLYTSGHALYLDPSFRERLSSYNLWDQANFLGAPVQIINTHIELLFHASVMKNSSFGQLKRKVEYIITLENLTGLFVIYGINSILSIVFLIFERZIHTVWISFVIQNNTSQSFWIWFLQQ
>CaugIr685P
KSTHKWNSFAHVSNFQYHYICNRGPNIRDRYLHIGDYSAKEALKYFYESKLLKYTSFILLSKEPLSGYTFYTFNFYEQMIYRILADPLQNRLIPKLFYDWSNNLHGRVVLFESKFNYKIYEYIISKKLNGTVHFGYLENKLSQFTFMPNIIRTPSSRECDIFYEFGYTGVDTLGFTTEQPQRRVNMFSVYSVPFNTVTWILIMLVYVAFTMMKYAFDERVFSYMMLSYICRPYFQYQIAIPSKSNVKFFLLFWSEICLILSVVYVSRVTSLMTIPNLVKVPENIEELLESVYRFVIYHEGEKLRIFLQFQFQNLSETVLRRLSEQEWYDPYLYVSCSKKMSIIAHRMALNRHERISSIYEEYCPALISFSFEGRLYTSGHSLFLDPSFRERLSSYNLWAQANFLGAPVQIINTHIELLFHASVMKNSSFGQLKRKVEYIITLENLTGLFVIYGINSILSIVFLIFERZIHTVWISIVQNNTSQSFWIWFFQQ
>CaugIr686P
MIRDLVVNLIILFLSIKVTSINVTIVQHEEEKYMLMKVVEQEAEQYNSAVVFLSSVRTSSMIRDLVVNLIILFLSIKVTSINVTIVQHEEEKYMLMKVVEQEAEQYNSAVVFLSSVRTSSIKNTHQWKSSSQIFYVQYHYICNRGNNIRDRYLYIGDYSEKEELEYILANRLLKYTSFILCSKESLSKYTFYTFNFYNQTTKKIVTNRLENTMIPKLFYDWSNNLHGRTVLIIYKHANQQTIYEDIIRKKLNGTVHYGNSISNLKNFIFMPNIIRSPXKCDGWYDFGYILVDTLGFTTEQPQRRVNMFSVYSVPFNTVTWILIMLVYLAFFTMMKYAFGEREFSNMMLSYICRPYFQYQIAIPSKSKVKFFLLFWSEMCLVLSVVYVSRVTSLMTIPELEKVPQNIEELLESGYSFGTYCEEKEARILVHFHFQNLSDKIFEKLLSLQEWYGSSLNGNCIRKLSIISERATLNDHERMSSLYEEYCPSFISFSFEGKLLISGLSLVHDPSFREKLSSYNSWVHAASLNSNSQIIDTHNALLFHVSVMRNPSFEHLKLKLENTITLQNLTGLFVFYVINSLLSIVVLLYEI
>CaugIr687
MLVQYAMICDLVFNLIILFLSITATSINVIIVQQEEEKYMLMKVVEQVAEQYNSAVVFLSSVRTSSIFQTVKYVQRRRYIPCKNYVLKHFELDSSGNRNFRHFDRELFGHDKHTFIPRKSNSSDLVLMKNTHLWKSSAQILYVQYHYICIRGNNIRDRYLHIGDYSAKEALKFFYQSKLLKFTSFVLHSKEPVSGYTFYTFNFYEQMIDRILADPLQNRLIPKLFYDWSNNLHRRIVLFETKFNHAMYEDIIRKKLNGTVNFGYLEHKLTHFAYKPNIIRTPSSHECGLFYQFGYTQVDTLGFTTEQPQRRVNMFSVYSVPFNTVTWILIMLVYMAFFTMMKYAFGERDFSHVMLSYICRPYFQYQISIPSKSKVKFFLLFWSEMCLILSVVYVSRVTSLMTIPELEKVPENIEELLESGYSFGTYREEKETHRFFQFHFQNLSDKIFDRLLPVQEWFVSYLNGNCIKKLSIILDRVTLNDHERISSLYDEYCSPFSSFSFDGKLLISGHSLVHDPSFRERLSSYNLWVHAASLNSISHIIDTHKALLFHASVMRSPSFENIKLKLENTITLQNLTGLFVFCAINFLLSVVVLLYEL
>CaugIr688P
MIRDLVVNLIILFQSTKVTYINVTIVQHEDEKYMLMKVVEQEAEKYNSAVVFLSSVRTSSIFQTVKYVQTKYIPCKNYVVKHFELYSSEKRNFRHFDSELLGHDKNTFIPIKSNNSDLVLIKNTHLWKSSSQIFYVQYHYICNRGNNIRDRYLYIGDYSEKEELEYILANRLLKYTSFILCSKEFLSEYTFYTFNFYNQITNRIATNRLENTMIPKLFYDWSNNLHGRTVLIVSKHANQQTIYGGIIEKKLNGTVLYKNSVPNLNNFIFMPHMIRSPRFHECGIMYDFGYTFVDTLGFTTEQPQRRVNLFSVYSVPFNTVTWILIILVYVAFFTMMKYAFGEREFFNMMLSYICRPYFQYQISIPPKSKVKFFLLFWSEMCLVLSVVYVSRVTSLMTIPDLEKVPQNIEELLESGYSFGTYREKKZARILVHFHFPNISDKIFEKLRSLQEWYGSSLNGNCIKKLSIISERATLSDHERMSSQYEEYCPPFISFSFEGKLVISGHSLFQDPSFRERLSNYNSWVHAASLNSNWQIVINQNAILFHVSVMRSPSFEHLKLKLENTITLQNLKGLFVFYAINFLLSIVVLIYEI
>CaugIr689P
MKNLILLIIILAILFYKYSNASIFNNVTSNDQTEEEKTMLLKVTEQEAKLYNSSGVFLSSVNLSSIFYTAKYVQGTYIPCKIYVLKYFELYSIELQHFEYFDKVLFEHENYKFISMKSYHSDLVIVKDTHLWDSPELIFYIQHHYKCSRGGNIRDKYLYIHHNSFEETIKYLFATRLLKYISLVIRSTETNSGFIFYGVNTNTQILIKIPTYQQTQNGTFPKLFDDWSDNLDGSIVVFETDDELYDYIINKTVRIKSRYKKQSHFSFRPTSLRVPNTIECGAWYDFGYTANDTIAFTTEYPKGKFNLFSIYAVPFNSITWFFVLAVYIVFFIMIRYSFDDEHEFSNLVLSFICRPHFQNQISISSQSKVKFFLFLWSEMCLILSVAYVSRLTALMIIPELQKTPENMEELLQSDYRFLTYRTKHEASLIVKFYFPKLYEKTIEKLSVYTDDYLYTNCYKKLSIIAERKILNFEERISYLYDEYCPTFISTSFEZKFFITGLSLLCDFSFRERLNSYNLWVHAGKLELFSSEKGNQIRQLAIAKGLLFEDHLKRKNENIIILLITZLGFLLSTQYFRHFQFLFFFLKYTMQTNNLHIDVDNYLFN
>CaugIr690P
MCKLLLVFHLRKSVTGGSSLFRKFIYNQYTMQYNSRTYNLLIYVTFLTFFYTDSIQLMSLFVIKETVMLMKIVKHGAERYNSTIVFMSGINTSTIFHTVKYVQKIFIPCKIYVLKTYALKDTVYYLTEFNNELFGHSIQKVIPMKINPSDLVIVKNMDLWDTPISSFYLQHQYICSRGSSTRDRFLYIRNNYHDRQMEAFLTTGLLKYAGIVIPSRKFGFRLYAFNQYNQGVYEIMLNDSESKLFPDWSFDLQGSVIFLDVDHDWFRYIIEQRLNGTVQICEPEGCPDKGFVLHVAIMREIPKFECDFHYRFGDTLISSISFTTPYPVKLFNTLTTYTLPFNALSWFLIFVTYTAFLNIFIFMSHEEQFSAIVLYYICRPYFQYQITIPSRSNMKLFILFWSQMCLILSVIYSSRVTSLMTVPELENIPENVEEILEKKYVFIMINRNKEQANMYITYFFPNLSEAVMNKLFVLAPGNILTRSNYSKVSYIGDRYVLRRQVRVFSVCKKFGQPSLXHDVEGMLTIAGLSLTLNPGFQERFTSYALWVKASALKIFYNEIYTYIDQMRLMSQTGCASSSDDNDSDETSNKLHFIT
>CaugIr691
MSMHLISLGIFIIPLSYSCAKINVINVTYVGEKVMLMKVVEQEAERYNSTVVFISAINTSSIFETVKYVQCRYSPTKNYVLQQLPEVIDKGKISYDVQLFGHNINHKFASAQTSLSDLVIVKNTNQWKSFICNSYIQYQYMCIRGWNTRDRFLYIGGLTWEKSISNFVTTSQLKFLTFTLQDDYFSNLFYTYNQFIRAFTVLGHFKNTPGSEMEMPKNIFVDQSADLQGAVVTLDHYDELYQYIIRRKLNGTVVTNKNIGMHKNLLQIGTIKMELNNICEVGYEFGYVDMDNLAFTTDHPRNEFKLFTTYTLPFGAVTWSLIISAYLVFLVALKYIFNESNFCDTILFYICRPYFQYQISIPSKSNFKFFLLFWSEMCLILSVVYSSRVTSLMSMTVPELGRVPESLEQLLKSHYSLKYFGRKKSSENLIRAYFPNLAEEILKKIEITEYYLTIGDNYSKISDISYRNDLRRKEHILSSFRNEESAYLIHNFKGIFMITGLRIGNNVVYRERLSSYNLWTHAGSLNTTLGNILLHKRKLFSLNFKRTSHFFLNPNVQKYSNTITIGNLKGLFLLYIIILLASSVFFIIEKYT
>CaugIr692P
MSHVTYIFVCCLFSISATIINVTNVAIAEEKDMVLKVVQQEAEQHNSAVVFLSATNTSSIFQIVKNIHERYSPSKNYVLKNGVVASSMLLHNTQFIGHKINSEFTNTHTQVSDLVIVKDIQPWKTQNQNIYFQFQCLCTRGMGVRDRFLYIGDSDAMASNAYFFLVGQLKFLTLALHTHNSHYSFYSYNQYKFDMITLHISGSTDNNKLNIPKALFVDWSFNIRRNVVVLNINDSLYRHIIRRELNGTSIVEKMSRRNAFHVLVDGIHWEQKTDCDLWYRFGYTDLHNLAFTTAHPQNNFKFISIYMLPFNTATWCLLFMAYLAFFGLLIYFLKATGFPTTIINYICRPHLQYQISIPSKSKVKFFLLFWSEMCLLLSVVYVGNVTSLMTVPELEKVPENMEELVKSDYKLLMYGFYXFINLIQMFFPNIMKQILTKVHFTNYPYSYLDFNRISDISYRKILHMKERVLSIVYNGESPYLIHNFEEMRVITGLQTCFNVGFRERLSSYNLRAQAGDLKTSSRSVALHHNMIVTTVRYKKRVRLLKVAIRKKTDTIRIRNLKGMFFLVLSLLFISVLIFISEQVFCRHEKLFGFTEV
>CaugIr693
MIMTVISLIICIYIVNQASSIAIRDVSNAVEQDILLKVVEQEAGNQNSTVVFISSVNTSSIFETVKYVQMKNIPCKIYIFKNIKYFHRETEIFDVRLFGYELRIFTAQRSGVSDLVIVKDTSKWKSLDDNWYIQKQYICSRGRNIRDRFLYIGGLKLDRVLLKFIGTEQLKFATVMYYTKVSEIIFESANSYKRRLHDVHSLHLPCGTKCKIPKKLFFDWSFDLNNNVVVFLKRNVLYEDVVRTYLNGVVRVSKEPSSYQYRLIVRRVKEESKSQCPSSYQFGYNTLEPLSFTTAHHQRVTRLVTIYVVPFSFRVWILIFADFSFFLLVVVYLFNDTELSFVITHYTFRPFFLYQISIPSKSKLQFLLLFWSEMCLIISVLYNSRVTSLMIIPYFETVPESIEELVQSYKYFAFLQEEKFATEQINKYFPKYSSYILKNMKHMHEYEIFWDDFSSVSYISNRRALEDRKLLLHLVSGYSPYLIHDFEGIFEIAGFSISMNFGFQERLSSYNLRVHASGVELFLKGSYKRNYVNVIASRYRDSMTGNDSHGDDLSETIALQNMEGFFFLCVQLLVICCSVLIFEIGLCIDKQ
>CaugIr694
MYVPVCSLIALLITVVSALCKIMAAIVKLLFILFHVTISLTLSAVSVTHVSNLKEHTVLKKVVEQEALHVNSTVVFLSGRNTSSIFEVAGKAQSIYTPCKNYVLKNFGPIVEDEVGILFDEHLIGHSLTYKFTSMKTQMSDLIIVKDTEQWNSLDKNRLIQYHYVCSRGRGIRDRFLYIARAETELRELLFFRVGLIKFLSILTYSKNLEFIFHSYNPYLFRKYRPGQSTENDNVLGIPKNIFFDMHFDLHGYAVFLKQIEDVYIHVIEKKLNGRVLIKKNLRGSGFALAMRKWKDESINECADMYFFGYTSLENLAFTTAYPDYEFNSLNTYTLPFSPVTWVAMLLTYFTIIHFLASQLRESKLSDIIISYFCRPCLQYQVSIPTEGRAKLFILFWSEMCLILSVVYSSRITALMTAPTFGKVPENVPELVESHYRLRFFRGEKVGLKLINTYFGNLGRNIIEKVNFPDNEVIPVDYSKYSDISNIKFLQFKEYLYSFSCDGVSPFMIHNIEGMFLISGFKTDFNVGFQERLLSYNLWVHAAALQAPVDSVLIEEGKFIFSIKLKRYCFLNMGKQDHSNDIAISNLMGFFIMFAIILLFANIVLTVEVFVIRPFDIDL
>CaugIr695P
MFCPVVGSFYLIRSFSITYZVMATFPSLILILFYPSISLTSTGVSVTHISNIKENAVLMKVVEQEALHVNSTVVFLSGRNTSSIFEVAGKAQSIYTPCKNYVLKNFDPQVKDEVGTLFDEQLIGHTLNYKFTAMRTQMSDLIIVKDTEQWNPLTQNYLIQYHYVCSRGRGIRDRFLYVARAETTLYELLFFRVAYIKFLSILTYTKNLEFTFYSYNPHIFRKYRLSQSIENENVLQIPEQIFPDMHFDLHGHPVFLRINDDIYVHIIEKKLNGRIIIREMLSRIGLNLFTRTYKEESKNECGDSYFFGATSLDNLAFTTAYPKCEFNSLQIYTLPFSPVTWVAIFLTYFTFIHFLANQLRESKLFDIIIFYFARPSLQFQISISTESRVKFFLLFWSEMCLIVSVVYSSRITSLLTVPTFGKVPENVEELVQSHYRFQVFGGEDEGTILINTYFKNNSSNILEKVNFPDNWIIPVDYSKYSEITNSKFLKLKEYLLSFSYDGVSPFLIHNIESMFMILGMKMNSNFGFQERLHSYNLWIHGTGLETYXVLSIGMEKQKFAVALELKKYLHLNKGVPQFFSDIAISNLKGFFSIFAIILFLTTVLPTVEIFHLHRIDI
>CaugIr696P
MYFFSISYVCISLSVSECVSINYTSTVNTEEEHMLQKVVEQEAEKQNSTVAFLSGINKSSIFQVVKYVQETYAPCKLYVLNNVRQENQMGSFYDNQLLGHDANYIYTNTHSNISDLVIVKDTLSWNSQLKRCFVQNQYLCSRGRGIRDRYLFLGSDMELGFSILNSFCAPELKYLSFALQTPEFGFIFYSLNVYKPKMKLLNNFDSSKRLVLPKKLFRDWSYNLQGRTVVLNNDIFSFIIKRYLNGNPVVTKKIHPQSFRLDYHYIRTGTKNNCGCWYEFGYISFERLAFTTAHPRNMFKLFSMYXLPFNSNMWIGMFVSFSTFMLAMKYIFREKDFADTTISFICRPFFQLQINIPPKSNFKFLLLFWSEMCLILSAVYSNAITSLMTVPVLEKVPENIMELLESHYILSFPSDLTESVKTVKYFFPKLWPKIFAKVDYSGTENLFSDYSKISHISDRTVLAVRHLVISNHYGEVSPYLIHNFEEKYSITGLKIFMNVGFQERLSSFHLWSHSMALTKASEKYFFLKLKLDLHSAETIMPDFPNVGGYRRSDRIVLLNLKGCFVLYVALMFTAMFFFVLETCRIT
>CaugIr697
MKSIAIFISMLLYFTVPVTFSAVNITHVANMKENTILLKVVEQEALNVNSTVVFLSSVNTSSIFEVAGKAQRIYTPCKNYVLRKFGLHETDDMGVGSMFDEQLFDHSLNRRFTATRSQVSDLVILKDTDHWGSAFQHVMIQYHFICSRGASTRDRFLHIFEAEEPFQDYSLLFKFYTILKERKGYLSDFYSFNLYGHGEDHVLNQLNEKDGKVGQIPKQIFFDWHSDLQGKHIFLTGKSYEIYEHIIDQKLNGHVVFQENVGENVFAIVIGELYTETDDECGGFYFFGYTSINHLGFTTAYPEYVFNSFKMYTLPFSIATWIAMILAYFTVYKLLRHQLTKRNFSDIIVKYFCRPYFQYQISISPKSGLKFFLLFWSEMCLILSVVYSSRVTSLMTVPELEKVPENMEEFVRCQYSLHYPNGETQGKYFLAKYFPTLSSAILEKVSFTFVTTDYSKFSVVSVMVQLKFKENILRYSYNGKSPYMIHKIEGVFLISGFKARFNVGFQERLLNYNLWVHATALKALSYSVNTEELILYTIRSRGNPFHDSNKGTFTYSDKITLLNLMGFFKLFGSFLLLNIFAFTLEEHFYNGRN
>CaugIr698
MKSTINSISTLLYFMVPVTFSSVCVTHVANQKENAILLKVVEQEALYVNSTVVFLSSVNTSSIFEVAGKAQSIYTPCKNYVLKNFDMTEFEVGKFKRVLDKQLFGHSLNLKFTATKSQVSDLVILKDTDQWKSLYQKLLVQCHYICSRGKSTRDRILHVVMAEGKVFPFLALYFKFYTVLVHERKHSFELYSINFYGHHWEHKLKNVNNGSDENELRIPKRMFLDWHSDLQGKQILFSESDSIYQHIIEKKLNGKVISSFEHELPNIMIGDVNINTNNECGTYYLVGYTSIDNIGFTTAYPRYAFNLFKMYTLPFSTTTWFALILAYFTVYKFLRQQLTKRNVSDILISYFCRPYFQYQISISPRNGLKFFILFWSEMCLILSVVYSSRVTSLMTVPELEKVPENMEELVHSHYRLKYHHGETKGKDLFEKYFPTLSSAILQKVRFTISGIDYSKYSEVSSIDLLQLKESVRRYLVDGESPFMVHRIEHMFYVNGLHSVINYGFQERLLSYNLWVHAAALEAPRKSVNKQILILLACRKGRNRFSWWKAGAFKYSDKITLINLLGFFKLYGSFLLLNILVFVIEKHFL
>CaugIr699
MKSTVNLISTLFYFMVPVTFSVVYITHVANVEENIILLKVVEQEALYVNSTVVFLSSVNTSSIFEIAGKAQTIYTPCKNYVLKNFDMTEFKVSKFKRVFDTQLFGHSLNHKFTATKSQVSDLVILKDTDQWKSLLHNLFVQCHYICSRGKSTRDRFLHIVMAEEKVFRFLAYYFKFYTVLVHERKHTFEFYSINFYGHHWEHQLNKLNNGSDENVLRIPKRMFFDCHSDLQGEQIVVRLESDSIYKHIIEKKLNGQVILGDNFEQELPMISAGDINIDTNNECGNYYFVGYTAILSLAFTTAYPRCVFNSLKMYTLPFSTATWVAMILAYFTVYRFLKHQLTKMNFSDIIIRYFCRPYFQYQISISPKNGLKFFLLFWSEMCLILSVVYSSRVTSLMTVPELEKVPENMKELLMSQYKLQFPHGEVHGKDLFEKYISSLSSAILQKVNFSTGEIDYSKYSEVSTTDLLQLKEGVRRYVADGESPYVIHKIEGVFLLYGLMARYNYGFQERLLSYNLWVHAAALKAPRKSVNNLILILLACRKRRNGFLWWNAGAFKYFDKITLINLLGFLKLLEAFYF
>CaugIr700P
MKSTVNFISTLLYFTVPVTFSSVHITHVANVEENVILLKVVEQEALYVNSTAVFLSSVNTSSIFQIVGKAQRIYTPCKNYVLGNFNMTEFKVGKFKRVFDTQLFGHSLNHKFTSTKSQVSDLVILKDTDQWKSLLHNLLVQCHYICSRGKSTRDRFLHIVMAEXKVFWFLALHFKFYTVLVHESKHSFEFYSINFYGHHWFHQLIKLNNGSDENVLRIPKRMFFDWHSDLQGEQIVVRLESDSIYKHIIEKKLNGQVILGDSFEQELPMINAGDINIDTNNECGNYYFVGYTAILSLAFTTAYPKCVFNSFKMYTLPFSTTTWIAMILAYFTVYRFLKHQLTKRNFSDIIISYFCRPYFQYQISISPKNGLKFFFLFWSEMCLILSVVYSSRVTSLMTVPELEKVPENMXELLMSQYKLQFPHGKVHGKDLFEKYISSLSSAILQNVSFRTGEIDYSKYSEVSSTDLLQLKEGVRRYLPDGESPYVIHKIEGVFLLYGLMARYNYGFQERLLSYNLWVHAAALKAPRKSVNKQILIMIACRRTRNQFSWWNAGAFKYSDKITLINLLGFFKLFGGF
>CaugIr701P
MKSIVIFISTLLYFTVPFTFSYVHITHVANVEENTILLRVVZQEALYVNSTVVFLFSDNTSSIFEIVGKTQRIYTTCKNYVLKNFGTLEIDERTGGRLFDKLLFDHSLNLKLTATRSQMSDLVILKDTDHLXHLLQHLLIQFHYICSRGRSTRDRFIHIVEAGKPFPNFSLLFKFYTILKENKGYPSDFYSINYYGHLLDHRLNDYDNENVEDVQRIPSQMFFDWHFDLHGLQIFLQPGTDRFLEIYIHIIEKKLKGKVIFRENYVEELFGLGIRHTNVEKYIKCGEFYYFGYTSIDSLVFTTAYPRYVFNSFKMYTLPFSTTIWIAMISAYFTVYKFLRHQLTXKIFSDVMISYFCRPYFQYQISISPKHGLKFFLLFWSEMCLILSVVYISRVTSLMTVPELEKVPENMEELLRSQYKLQHPEGETQGNLFFZIYFPNLSSDIMEKVNFTTGTPDYSKYSEVSIMHYLKLKETFERYSNDEISPYMIHKIEGVFLFSSLKARFNVGFQERLLSYSLWVDAAALEVLIESVIEEEFILHACRIRRNRFRDSNEGAFKYSDNITLLNIMG
>CaugIr702P
MKSTIKIISTLLYFMVPVTLSAVYITHVANVEENIILLKVVEQEALYVNSTVVFLSSVNTSSIFEIVGKSQRIYTPCKNYILWNFGPNEFDKAGGGRMFDKQLFGHSLNHKFTATRSWMSDLVILKDTDQWKSELQNLLIQFYYTCSRGKSTRDRFLHLASEKXLVHLKNNSFEFYSINFYGHHWDHQLKESNNEMDGNIQRIPKQIFFDWHYDLQDEHIFLHTESDEIFVHIIEKKLNGKVIFQVSVEEKFFGIKIGQMKIETDNECDRFYFFGYTLLDSLAFTTAYPKYVFNSFKMYTLPFSTITWVTMILAYFTVYKFLRYRLTKKKFSDVIISYFFRPYFQYQIFISPKNGLKFFLLFWSEMCLIVSVVYSSRVTSLMTVPELEKVPENMEELIQSQYRLXFPLGKKYFLFEIFFGNLSSTILEKLSFTDSGITDYSKYSEIAIMSQLQFLEXKRYLYNEESPYMIHRIEGVFFILSLKTFFNVGFQERLLSYNLWVHAAALEIRIDSVSKQKLILYACKLIRDRVLDSNEGSFKKYSDKIKLINLMGFFKLLEALY
>CaugIr703P
MKLTVNLISMFLYFTVPFTFSTVNITHVANVEENVILLKVVEQEALYVNSTVVFLSSVNTSSIFEIVGKAQIMYTPCKNYVLRNFGPPELDNWELGTIFDKQLFGHSLNHKFSATRSQLSDLVILKDTDQWKSELAYLLVQCHYTCSRGRSTRDRLLHIVSQGKPFLQLPLYFKYYTTLEQLTDYYFDFYSINYYKHTSERQLNVSNNENDQNVQRIPKQKFFDWHADLQGERIYLYMGNDEIYKYSIEKKLNGQVXNFEEYLFAMEIVQSMIQNTHECVNYYFFGYTSIEYFGFTTAFPRYDFNSFKMYTLPFGATTWVIMILAYFSLYTFLRHQMTETSLSDIIIKYFCRPYFQYQISISLKNGLKFLILFWSEMCLILSVVYSSRVTSLMTVPELEKVPENTEELVHSQYRLIFSCGEGIGKYIIQNYFANVSSAILEKVSFYGGTIDYSTCSEISSMDRLQDTEIGKRFLNDGKSPYIIHRIEDVYIIYGFRTLYNYGFKERLLSYNLWVHSAALEARMDSVNKQETMLHLSDIQKNDILDPNEGAFKYSNKITLLNLKGFFKV
>CaugIr704
MKSTIKDKVIFMLLYFMVPVTFSSVCVTHVANVKENAILIKVVKQEALYVNSTVVFLSSVNTSSIFEIAGKAQKMYTPCKNYVLKNFGPLEVDKRTGGRLFDKQLFGHSLNQKFTATRSQIFDLVILKDTDNWVSVQHLIIQFQYTCSRGTSTRDRFLHIVMAGVPVPNYSLFFKFYTILKEYKGYPSDFYSINRYGHEKYQFLNKLNTNDRKVGQIPKQIFFDWHSDLQGNHVFLNKKSYEIYLHIIEKKLNGHVIYEENVGKNVFVLFIGDEYTETDKECGGLYFFGYTSVDYLGFTTSYPRHAFNSFKMYTLPFSTTTWVAMILAYFTVYKFLRHQLTKRNFSDVVISYFCRPYFQYQISISPKNGLKFFLLFWSEMCLILSVVYSSSVTSLMTVPELEKVPENMEELVHSQYRLTFPHGEIQGKYFFEKYFPSLYSAILEKVSFTTGTTDYSKYSVVSIMHNLKVKESFDTYSYDGESPYMVHKIEGVFLISGFKAPFNVGFQERLLSYNLWVHAAALKALSYSVIKEESILHASRIRRNWFRDSNEGAFKYSDKITLLNLIGFFKLFVIFLLLNTFAFVFEKYFL
>CaugIr705P
MKSIAIFISVLFYFMVPFTFSSIYTTHVANVKENAILIKVVEQEALYVNSTVVFLSSVNTSSIFEIVGKAQRIYTPCKNYILRNFELVEIDDTGFRSMFDKQLFGHSLNHKFIATRSQISDLVILKDTDHWKSEFQNLMIQYQYTCSRGRSIRDRFLHIVMAGVPFPNYSLFFKFYTILKEYKGYPSDFYSINYYGHLLDHRLNDYDNENVEVVQRIPSQMFFDYHFDLHGHQIFLEPGTDRVPEIYIHIIEKKLKGKVLFQENNMEELFGLGIRXTFESRNTECNVLYFFGYTSIDYLAFTTAYPKCVFNSFKMYTVPFSTATWVAMISAYFTVYKFLRHQLTKRNFSDIIISYFCRPNCQYQISISDKNGLKFFLLFWSEMCLILSVVYISRVTSLMTVPEFKKVPENMEELVHSHYRLQYHQGKLHGKHLFEKYFTNLSSVIMKKVNFNKSVDIDYSKYSVIAELYYLKLIDNILIYIYGGESPFMKHKIEDVFLMSGFRTNLNFGFQERLANYNLWIHAAALETPEYSVITQKLKLFAAEVGKNQFPIQSNAGALRHSDIITLSNLMEFFKLFGNILLLSILVFTIEKHF
>CaugIr706F
MKSTINLISMLLYFTVPVSFSAVNITHVANVEENTILLKVMKQEALYVNSTVVFLSSVNTSSIFEIVGKAQRIYTPFKNYVLRNFGQSELDNWGLGTVFDKQLFGHSLNHKFSASRSQVSDLVILKDTDQWKSEFDHLRIQYHYTCSRGRSTRDRFLHIVMLDKPYPTFSMYFKFYTILANYKNYPPQFYSVNDYGQRNLRLLNQINENYVNVGQIPTQMFFDWNVDLQGEPIFSYYYFPSDEIYKYIIEKKLNGQVFIQNFEENLFTMQIGQFRIQTTHECGNYYFFGYTSIDYFGFTTAYPRYAFNLFKMYTLPFGTATWVAMILAYFTVYKFLRHQQTKRNFSDIIISYFCRPYFQYQISISPKNGLKFFLLFWSEMCLILSVVYSSRVTSLMTVPELEKFPENMEELVNSQYRLNFPPGDGTGTYFNEKYFANLSAAILEKVSFFGGTTDYSIYSDISTMDRLQDTEIVKRFINDGESPYMIHRIEDVSIIFGLRMLFNYGFQERLLSYNLWVHAAALEARIESVHKQELMLFASDIRENEILDPNEGAFKYSDKITLLNLKGFFKLFGSF
>CaugIr707P
MKSTVIFSSMLIYFMVPGTFSAVCVTHVANVKEDAILLKVVEQEALYVNSTVVFLSIVLTXSIFEIVRKAQRMYTPCKNYVLRDFGPYEIDKTGSSIVFDKQLFGHSLNHKFSATRSQVSDMVILKDVNEWKTQFQYSRVQDHYLCSRGRSIRDRFLHIVESGKPFPNYSLYFKFHTILKEYKGYPSEFYSINHYGHLKDHRLNDYDNENVEGVQLIPSQMFFDWHFDLHGQQIFLEPRTDRYFEIYIHIIEKKLNGKILFRENYLEEEFGLRIRNTKGGTYRECGGIYYFGYTSIEYLAFTTAYPKYAFNSFKMYTLPFSRATWVAIILALFTVVKFLRQQLTKQYLSDILISYFCRPYFQYQISISPKHGLKFFLLFWSEMCLILSVVYSSRVTSLMTVPELEKVPENKEDLLSSQYRLNLPYEKAIGKPFYEKHFTNFSSLIMKNISYIENILIDYSKYSIIGPLPYLKLIYNILIYIYDGESPYMEHRIEDVFLITSFCANFNLGFQEKLVNYNLWVHAAALDIPIYSVYTKKLKLFAVRVVKNYDIIQSNMGALRHSDNITLSNLMGFFILYGNILLLSILVFAIEKHFQLFGRSEHV
>CaugIr708
MKSTVYIISMLIYFTVPVTFSFVYVTHVANVEENIILLKVVEQEALYVNSTVVFLSSVNTSSIFEIVRKTQRMYIPCKNYILTTFGPFEITDRADGIVFDKQLFGHSLNLKFTATRSKMSDLVILKDTDHWRSKFRHFMIQFHYTCSRGRSIRDRFLHIVKTGEPFPNYSLFFKFYTILTEYKGYPSGFYSINYYGHFDDHRLNDYDNENVEGVQRIPIQLFFDWHFDLHGQQIFLQPGTVQILKIYIHIIEKKLKGKVRFRENYMKNFFGLGFRHTKVETYMECGKLYYFGYTSMDYLGFTTAYPKYAFNLFKMYTLPFSRATWVAMILAYLTVYKFLRHQLTNRNFSDIIISYFCRPYFQYQISISPKNGLKFFLLFWSEMSLILSVVYSSRVTSLMTVPELENVPENMEQLVHSQYRLQYPHGEIPGKQLFEKHFTNLSSVIMKKVNFTISFDTDYSKYSVIANLNYLKHLHSMLMYVYGGESPYMKHKLEDVFVMSGFCTNLNVGFQERLVNYNLWVHAAALETLEYSVIMQNLKLSVAELGKKRFLIQSNLGALRRSDNITLSNLMGFFKLYGNILLLSILVFAIEKHLQLLGRNEHL
>CaugIr709P
MKSKMNFISMLLYLTVPVTFSAVYITHVANVEENLVLLKVVKQEALYVNSTVVSLSSVNTSSIFEVVGKAQRIYTPCKNYVLKNFGTYEIDKTGSSLVFDKQLFGHSLNHKFTSTRSQISDLVILKDTDQWKPDSQHFMIQYHYTCSRGRSIRDRLLHIVMAGESYPDYSLFFKFYTILTEYEGYPSDFYSINYYGDLLDDRLIVYDNEHVEDVQRIPSQMFFDWHYDLHGYQIILEPATDRFFEIYVHIIEKKLKGKVLFRENYTEEQFGLGFRNMQVKTYRECGGLYYFGYTSMDYLAFTTAYPKLAFNSLKMYTLPFSTATWIAMILVYFTIYKFLRQZLTKHSFSDILVSYFCRPYFQYQISISPKSGLKFFLLFWSEMCLILSVVYSSRVTSLMTVPELEKVPENMEELVSSQYRLIFPNEKAIVKLFLEKYFANLSSVIMKKATFNADTINIEYSKYSVIAGLYYLELIHNNILLFLYDGESPYMKHRLEDVFLLSSFCTRFNVGFQERLVNYNLWSHAAALETPIYSVITKKFILFVREVKNQFLFQSNMGAMRHSETITLSNLMGFFILYGNILLFIILVFAIEKHLQLLGTNERF
>CaugIr710P
MKSTVNFISMLLYFTVPVTFSAVNITHVANAKENIILLKVVEKEALYVNSTVVFLSSVNTSSIFEIAGKAQRIYTPCKNYVLMNFDPNELDKTGGGRMFDKQLFGHSLNLKFTSTRSQIFDLVILKDTDHWVSVQHSMIVFHYTCVQVLHYSXLYFTTHVFKFYTILKENKGYPLYFYSINYYGHLWQHRLNDYDNKNVEGVQQIPSQIFFDWNFDLQGHQIFLQPGTDRFLEIYIHIIEKKLNGKVLFRENYRKELFGLGIRNTKVETYRECGGFYYFGYTSIDYLVFTTAYPKCVFNTFKLYTLPFSTATWVAMILVYFTVYKFLRHQLTKRNFSNIIISYFCRPYFQYQISISPKNGLKFFLLFWSEMCLILSVVYISRVTSLMTVPELEKVPENMEELVRSHYRLLYPHEEEHGKYIFEKHFANLSSVIMKKVNFTISFNIDYSKYSVISGLHYLKLAHNALIYSYDGESPYMRHRIENVFLMSGFCTNFNVGFQERLVNYNLWVHAADLETPIYSVITQKLKLFAAEVGKNQFSIQSNIGAMRHSDNITLSNLMGFFKLYLNILLLSILVFAIEKHFQLLGRNEQF
>CaugIr711F
MKSKMNFISMLLYFAVPITFSSVYITHVANVEENIILLKVVKQEALYVNATVVFLSSVNTSSIFEIVLKVQRIYTPCKNYVLKNFGPPEIHDREFGSMFDRQLFGHSLNHKFTATRSQISDLVILKDTDQWKAQFQYSLVKHYYICSRGKSTRDRFLHIITAGEPFPDYSLSFKFYTILKEYKGYHLDFYSINHYGHFFDHRLNDYDNENVEDVQRIPSQLFFDWHFDLLGTQIFLGPRTGRFFEIYIHIIEKKLKGKVLFRENYLDYLFGLGIRHTKVETDRECGGSYHFGYTSTDYIAFTTAYPKYAFNSFKMYTLPFSTATWVAMILAYFTLYKFLRQQLTKQYFSDILISYFCRPHFQYQISISPKNGLKFFLLFWSEMCLILSVVYSSRVTSLMTVPELEKVPENMEELLMSQYRFIFPSKKTSGKLFFEKHFANLSSVIMKKVTFSNSFHIDYSKYSIIAPLPYLKHIDNILIYIYNGESPYMKHRIEDMFIIAGFCTSLKVGFQERLVNYNLWVHAAALETPEYSWATQKSKLSAVGLGRNDYLIRSHMGALRHSDNITLSNLMGFFKLYGNILLLSILVFAIEKHLQLLGRNEHF
>CaugIr712P
MKSTVNFISMLLYFIVPATFSSVYVTHVANVKENAFLLKVVEQEALYVNSTVVFLSSVNTSSIFEIVGKVQRIYTPCKNZVLRNFGPHELDKTGSSPVFDKLLFGHSLNLKFSATRSQVSDLVILKDTDQWKSVFKYSEIPFQYTCSRGKSTRDRFLHIVEAGEPFPYFSLYFKFYTIVMEDKGYPKDFYSINYYGHPWDHRLNDYDNENVEGVQRIKSQMFYDWHFDLHVQQIFLQTGADRFLEIYIHIIEKKLKGKVLTRENFMKEQFGLGIRHTKGLTYRECGRFYYFGYTSIDYLAFTTAYPKYAFNSFKMYTLPFSTATWVAMILAYFTVYKFLRQQLTKRNFSDIIISYFCRPYFQYQISISPKNGLIFFLLFWSELCLILSVVYISRVTSLITVPDLEKVPETLEELIHSQYRLVFPFGEETGGLLFGEYFTNLSSVIMEKVYFTDSVNIDYSKYSVIAVLNYLELVHSNLIYNYGGESPYMEHKIGDLFLTSGFCTNLNVGFQERLVSYNLWVHAAALETSEYSVIMQNLKILAVREGKSQFPIQSNMGAPRHCDNITLSNLMGFFILFGLILLLCMLVFAIEKHLQLLGSNEHL
>CaugIr713P
MKTTVNFVSMLLYLTVPVTFSAVYITHVVNVEENTILLKVVKQEALYANSRVVFLSSVNTSSIFQIVGKAQRIYTPCKNYVLRNFGPYELDKTGGGRMFDKQLFGHSLNLKFTATRSQVSDLVILKDTDHWVSVQHSMIVFHYTCSRGRSTRDRFLHIVKTGEXFFKFYTILTENKGYPSDFYSINYYGHLWDHRLNDYDIENVKNVQQIPSQMFFDWHFDLHGHQIFFEPGTDRFFEIYIHIIEKKLKGKVLIRDNYMKELFGLGIQHTKVETSSECVGLYYFGYTSIDNLAFTTAYPKYVFNSFKMYTLPFSTATWVAMIMAYFTVCKFLRHQLTKRNFSDIVLSYFCRPYFQYQIYISPKNGLKFFLLFWSEMCLILSVVYISRMTSLMTVPELEKVPENMEELVRSHYRLTYPYEKANGKLFFXKFNVGFQERLTNYNLWVHAAALETPTYSVFTRELKLFAVRVVKNQFPIQSNMGALRHSDNITLSNLMGFFIL
>CaugIr714P
MKSMVNFISMFLYFMVPVTFSAVCVTHVENVEETIILLKVVEQEALYVNSTVVFLSSVNTSSIFQIVGKAQGMYTPCKNYVLRNFGPHELDKPGSSPVFDKQLFGHSLNLKFSATRSQVSYLVILKDTDQWKSVFKYSEIPLQYSCSRGKSIRDRFLHIVEAGEPFPCYSLYFKFYTIVMEDKDYPKDFYSINYYGYVWDHRLNDYDNENVEGVQRIPSQMFFDWHFDLHGQQIFLQPRSDXIYIHVIEKKIKGKVRFRENYMKEIFGLETRHTRVETSRECGKLYYFGYTSMDYLGFTTAYPNYAFNLFKMYTLPFSSATWIAMILAYFTVYKFLRHQLTKRKFSDIIISYFCRPHFQYQISVSQKSGLKFFLLFWSEMCLILSVVYSSRVTSLMTVPELEKVPEMIEKLIHSQYSLTFPHGLASGKYLFEKHFTNLSSVIMEKVTFTESYNIDYSKYSVIAVLNYLELIHNVLLYHYGGESPYMEHRIEDVFIMTGFCTNFNVGFQERLVNYNLWIHAAALVTPLYSAITENDKLFAVREVKNQFLLQSNMGAQRHNDNITLSNLMGFFIL
>CaugIr715P
MKSTVNIISILLYFMVPFNFSAVHITRVLNVVENTILIKVVEQEALYVNSTVVFLSRVNTSSIFEIVGKVQRMYTSCKSYVLREFDLTEAGGSKVFDKKLFDDSLNHKFTARRSHMSDLVILKDMDKWKSVSQRLRMQRHYICSRERSTRDRFFHIVTAGKRFQDFSLYFKFYSILAHYKGHRFKFYSVNLYGRGKYSKLNQLNKNDVKTGEIPKQIFFDWHSDLLGHHVFLEDFDEIYVHIIEKKLNGSVVYQENYHKKYFGLSTRHLKQETDNKCGDYYFLGYSEIDYLAFTTAYPRYAFNSFKMYTLPFSTATWVAMILAYXTLYKFLRHQLIKRNISDIIISYFCRPYFQYQISISPKSGLKFFLLFWSEMCLILSVVYSSRVTSLMTVPELEKVPEIMEELVHSQYRLIYPDGEIYGKEVFETYFSNMSSAITKKVNFTATYIIDYSKYSVIGDFHLMHDILIYTYYGESPYMIHRIEHMFLISCFRTYFNVGFQERFVNYNLWVHAAALEKPIYSVITQKIKLRAGGLNKNQFPIQSNMEALKHTDNIALSNLTGFFQLFGSILLLSIIVFTIEKHI
>CaugIr716
MLLKFILLDLPLFISGFVISDNNTTNLNEQYVLMKVIEQEALDYNSTVVFLSTIHTSSLFGIVKNVHLKYTSSKSYILKYSWKETNELDVYDKSIFGHKVNHDFTKRKSEISDLVIVKDMYPASQENTRKEVYLQYKYRLSRGFSIRDRFLYVAKKEERLTKVNFLRGIYLKFLSALIYSDELEFRFYSRNEYACMFIPLPKRSEGNKFVVPKIFIDWSFNLFEMMVNLGDYSSDKIALRYIPFIIEKKLNGTAYYDGIRTSNNFYYLLLFGTKLMESSNKYNIKFYFFGFCDILTLYFTTTYPRPNFQLFATYTLPFSTVTWIAMFLVYFTFFVILKYSFKESYFVETFLYYICRPCFQYQISIPSKSRVKFFLLFWSEMCLILSVVYSSNVTSLMIVPVLGKVPENIEELLQSNYKFYMFGDKNSNLVLLQSFLPDLAESIYKRMDELKAAIDFPKDSFIASKDLLEYNEMIWKIQNNGVSPYLIHPSGHHSAVIQFALLHNQGFQERFWNYYLWAEAGAINIIQESNMKHSSKIRLIKYQI
>CaugIr717
MLFEFILLDLLRFITGFVVSDNNTSSLSEQYVLMKVIEQEAQYYNSTVVFLSTIRTSSIFGIVKNVHLKYTSTKSYVLKYSRKGTNVFGEVYDKNIFGHEVNHVFTKGKSEISDLVIVKDMYPASRENARKEVYLQYQYRCSRGLNIRDRFLYVAKKEEHLTEVNFLRGIYLKFLSALIYSDELEFIFYSLNVYGGMFILLPKRSESNKFIVSKVFIDWSFNLFEQMVSLGDYSTSSDKYALRLIPFIFEKKLNGTVHYGDLRTSNNFFYYLIVGSGTMESNNKCNICYFFGFCNILTLHFTTAYPRPTYQLFATYTLPFSTVTWIAMFLVYFTFFTSLKYSFKESNFVDTFLYYICRPYFQYQISIPSKSRVKFFLLFWSEMCLILSVVYSSNVTSLMTVPVIGKVPENIEELLQSNYKFYMVGDKNSTLTLLQLFLPDLAESIYKKMSEWKTSIDYSKDSFIASKDLLEYNEMIWKIQNNGVSPYLIHPSGHHSAVIQFALLHNPGFQERFWNYYLWAEAGAINQFQESNIKHSYKIRSVNTRYNIRNTAHGLPPDFAALQVAETISIINIKSFFLIFEVCLFLSLLVLSIEKVYCTANKSK
>CaugIr718P
MLLMFILLDLLIFISAFVVSDNNTSDLGEQYVLMKVIEQEAQYYNSTVDFLSTIHTSSIFGIVKNVHLKYTSTKSYVVKYSRKNTNVFGDVYDANIFGHEVNHVFTKGKSEISDLVIVKDMYPASEENARKEVYLQYQYRCSRGLNIRDRFLYVAKGEDLRTDVNFLRGSYLKFVSVLLNFAGESRFGFSSLNEYADVTIPLSKRNKLNKPMMPKIFNDWSFNLFGKMVYLGDTPTGRNHIVFIIEEKLNGTGYFGAYRKKNYFLISGPKRKESSNKCNIDYFFGYYDISSLYFTTAYPXPTCQLFATYTLPFSTVTWIIMFLVYFTFFVTLKYYFKESNFVETFLYYICRPFFQYHISIPSKSKVKFFLLFWSEMCLILSVVYSSNVTSLMTVPVLGKVPESIEELLQSNYKFAMVEDKNHSLNRLKVYLPDLAESIFMRMDQSDFILFDSSKVSVISSKSYFESWKTAVKTFYNGISPYLIHQSGHHSVVTEFTTYHNLGFQERFWNYYLWAEGGAIEETEASRYINMYRAKIIYTIQNTAHRLPTDAAALKVAETISIVNFKSFFFIFGICLLTSILVLSFEKVHCSACIYK
>CaugIr719
MLLKFILLYLPLFIPEFVVSDNNTDYLSEQYVLMKVIEQEAQYYNSTVVFLSTIHTSSVFKIVKNVHLKYTSTKSYVPNYSKEETNVFRDVYDKYIFGHEMNHVFTKGKSEISDLVIVKDMYPASEGNIMKEQYLQYQYRCKRGLNFRDRFLYVAKKEEHLKKVNFLRGTYLKFVSVLLHSGESEFEFSSLNEYAEIIIPLSKTSESNKLIIPKIFNDWSFNLFGKMVCLGESLFHATAIDHIIHIVFIIEKKLNGTGYFGDYWKNENVLYFLRTGSKRLDFKNKCSNMYCFGYNDISTLYFTTAYPRPTYQLFATYTLPFSTITWIAMFLAYFTFFASLKYSFKESNFIYTFLHYICRPCLQYQISIPPKSRVKFLLLFWSEMCLILSVVYSSNVTSLMTVPELGKVPESFDELLQSNYRFESTFNKRASLKELDFFLPELAESIFKRIDKFEKTSLDLLNHSIIGQKWFLEYFETVLKMYYNGVSPYLIHQSGHTPVVKEFIILYNSGFQERFWNYYLWAEAGGFTEIQAPNIVYESKTKLVNSIFHNSNTARFLLPDVTALRVAETISIGNLKSFFLISEICLFLSTLTLSIEKIYCTANKCK
>CaugIr720N
FKIVKNVHLKYTSTKSYVPNYSKEETNVFRDVYDKYIFGHEMNHVFTKGKSEISDLVIVKDMYPASEGNIMKEQYLQYQYRCKRGLNFRDRFLYVAKKEEHLKKVNFLRGTYLKFVSVLLHSGESEFEFSSLNEYAEIIIPLSKTSESNKLIIPKIFNDWSFNLFGKMVCLGESLFHATAIDHIIHIVFIIEKKLNGTGYFGDYWKNENVLYFLRTGSKRLDFKNKCSNMYCFGYNDISTLYFTTAYPRPTYQLFATYTLPFSTITWIAMFLAYFTFFASLKYSFKESNFIYTFLHYICRPCLQYQISIPPKSRVKFLLLFWSEMCLILSVVYSSNVTSLMTVPELGKVPESFDELLQSNYRFESTFNKRASLKELDFFLPELAESIFKRIDKFEKTSLDLLNHSIIGQKWFLEYFETVLKMYYNGVSPYLIHQSGHTPVVKEFIILYNSGFQERFWNYYLWAEAGGFTEIQAPNIVYESKTKLVNSIFHNSNTARFLLPDVTALRVAETISIGNLKSFFLISEICLFLSTLTLSIEKIYCTANKCK
>CaugIr721
MSSLVTVIVMVLTLSDYTVIFEEITSIQYIGRIMLSKFILLDLLLFINGFVVSDNSTAYLSEQYVLMKVIEQEAQYYNSTVVFLSTIHTSSIFGIVKNVHLKYTSCKSYVLKYSMKETNELDVYGKNIFGHDVNHVFTKRQSEISDLVIVKDMYPASQENTRKELYLQYQYRCSRGLNIRDRFLYVTKPEEELNSVNFIHGTYLKFLSILIHLSEIEFGFFSLNEYAGAAIPLSKSSQSNKYAIPKMFIDWSSNLFEKVVYLGESFPGLTDLNHILFIIEKKLNGTGYYGDYRKKNIFYYLVTGSGTMESSNKCSRNYCFGYNDISTLYFSTAYPRPTYQLFATYTLPFSTVTWIIMFLAYFTFFVSLKYSFKESSFVETFLYYICRPCFQYQISIPSKSRVKFLLLFWSEMCLILSVVYSSNVTSLMTVPVLGKVPENFDELLQSNYRFDMFDNNNYSLILLKLFLSNLTESILSRMDEFKISSFDFSIVSLIAPKELMEYYERLLKMFYNGTSPYLIHPSSHHPVVTEFVILYNSGFQERFWNYYLWTEAGGIKKIQASYILYGTTIHLVNTIYDIPNLAHRLPPDVAAIKAAETISINNLKSFFFIFELCLFLSGLVLSIEKINCSVIKCK
>CaugIr722
MLIKIFLLDLLVFVSAFVVSDNNTAYSNEQYVLMKVIEQEAQYYNSTVVFLSTIHTSSIFRIVKNVHLKYSSTKSYILIYSTNETNELDVYDKNIFGHDVNHVFTKRKSEISDLVIVKDMYPPSQENARKEVYLQYQYRLSRGFSIRDRFLYVAKKEERLTEVNFLRGTYLKFLSALLYSYELEFSFYSRNEYAGMFILLPKRSESNQFVVPKIFIDWSINLLGKVVNLGDYSSDKIALRHIPFIIVKKLNGTVYYGDICTSNNFCYLLIIGTGTTESSNKCNICYFFGFCDILTLYFTTAYPRPTFQLFATYILPFSTITWIAMFLVYFNFFAVIKYCFKESNFIETFLYYICRPCFQYQISIPSKSRVKLFLLFWSEMCLIISVVYSSNVTSLMTVPVLGKVPETIEELLHSNYKFYMFGDKNNSLTMLQFFLPDLAESIYKRMNELKASIDYSKDSFIASKELLEYNEMIWKIQYKGVSPYLIHPSGHHPAVIQFALLHNPGFQERFWNYYLWAEAGAINIIQESNILHSWKIRSENTRYNNRSTAHGLPPDTAAIQVAETISIRNIKSFFLIFEVCLFLSLLVLSIEKIYCTANKSK
>CaugIr723P
MLLKFILLDLLIFISGLVVSDNNTAYFSEQYILMKVIEQEAQYYNLTVVFLSTIHTSSIFEIVKIVHLKYTSTKSYVLNYSREETNVFGDVYDNNIFGHDVNHVFTKGKSEISDLVIVKDMYPPSHENIRKEQYLQYQYRCKRGLNIRDRFLYVTKEEEQHTFVNFLCETHLKFVSVLLHFGESRFGFFSLNEYADTAIPLSKISGTNKFIIPKIFNDWSFNLFGKMVYLGESPFVANDMKDIVFIIEKKLNGTGFFGDYRKKNIFFFLLTASERAEVWXLHQKERKFGYYDISTLYFTTAYPRPTYQLFATYTLPFSTVTWTAMFLVYFNFFVFLKYSFKENNFNEIFLYYICRPFFQYQISIPSKSKIKFLLLFWSEMCLILSVVYSSNVTSLMTVPVLGKVPENIEELLQSNYKFYMFGDKNSNLVLLQSFLPDLAESIYKRMDELKAAIDFPKDSLIASKELLEYYEMIWKIQLNGVSPYLIHPSGHHPAVIQFALLHNPGFQERFWNYYLWAEAGAINIIQESNIKHSSKIRLINTRYNIRNTAHGLPPDTAALQVAETISIRNIKSFFLIFEVCLFLSLLVLTIEKIYCTASKSK
>CaugIr724
MVLTLSDYTGIFAEIPSIQYIGRIMLSKFILLYLQLLISGLVVSDNITVYLSEQYVLMKVIEQEAQYYNSTVVFLSTIHTSSIFGIVKNVHLKYTSTKSYVLKYSRKETNALDVYDKNTFGREVNNVFTKGKSEISDLVIVKDMYPASRENARKEVYLQYQYRCSRGLNIRDRFLYVAKEEEHLTKVNFLRGIYLKFLSVLIYSDELGFRFFSFNEYKGVVVCLSQRSESNKLVIPKIFIDWSFNLFGKMVHLGESPFVDNDMEHIVFIVEKKLNGTRYNGDGRKNNIFYYLRTGTKRMESSNKGRSIYNFGYCDITTFHFTTAYPRPTYQLFATYTLPFSTVTWIAMCLSYFTFFVALKYYFKESKFIETFLYYICRPCFQYQISIPSKSRVKFFLLFWSEMCLILSVVYSSNVTSLMTVPVLGKVPENIEELLQSNYRLVMFDYNNNSEIQLQFFLPDLAETILLRMNEFKMFSSDFPRVSLIAPKKLLEYYETLLKMFHNGVSPYLIHPSGHHPVVTEFVILYNSGFQERFWNYYLRAEAGAIKGIQVSNILYNTTVYLSNIIYDIPDIAYKLPPDVAAIKAAETITINNLKSFFLIFEVCLFLSGLVLSIETLYYTISKCK
>CaugIr725C
MVFTLSDCDAVFAEIGCHQLSSTQAVMLLKFILFDLVLSISGYVVSDNITADLSEQYVLMKVIEQEAQYYNSTAVFLSTIHTSSIFGIVKNVHLKYTSCKNYVLKYSIKETNELDVYDKNIFGHDINHVFTKRQSEISDLVIVKDMYPSSRENIIKEMYIQYQYRCSRGLNIRDRFLYVTKAEEELTSVNFFHGTYLKFLSILIPLSELEFGFFSLNEYAGAAIPLSMSSQSNKYAIPKMFIDWSSNLFEKMVYLGESSPGVTDLKHILFIIEKKLNGTGYYGDYRKKNIFYYLVTGSGTMESSNKCSRIYCFGYYDISTLHFTTAYPRPTYQLFATYTLPFSTVTWIAMFLVYFTFFVILKYSFKESNFIETFLYYICRPCFQYQISIPSENRVKFLLLFWSEMCLILSVVYSSNVTSLMTVPVLGKVPENIDELLQSNYRFDMFDNNNYSLILLKLFLSNLTESILSRMDEFKISSFDFSKVSLIAPKELMEYYERLLKMFYNGTSPYLIHPS
>CaugIr726P
MLLKFILLDLTMLISGFVVSDNNTYYWSEQYVLMKVIEQEAQYYNSTVVFLSTIHTSSIFGIVKNVHLKYTSSKSYVLKYRREETNIYGDVYDANIFGHEVNHVFTKGKSEISDLVIVKDMYPASQENAEKGYYFRHQYQCSRGFNIRDRFLYIAKKEEQLIAANFAPGTFLKFLSALIYSGELGFKFYSFNEYESTLILQSKRTESNKFIIPKIFIDWSFNLFGKMVYLGKDPNKKTALKHIPFIFEKKLNGTVYFGDYRKKNIFYLLETGSNSKSMESSNKCGTEYFFGYCDILTLYFTTAYPRPTYQLFATYTLSFSTVTWITIFLAYFTLFVILKYSFKESNFVEIFLHYICRPCFQYQISIPSKSRGKFFLLFWSEMCLILSVVYSSNVTSLMTVPVLGKVPXSVEALLQSNYRFYMVGDKKSSLTMLQSFLPNLAKSIYNRMDKWKTSIDYSKDSFIASKELLEYYEPILKIYHNGVSPYLIHPFGHRPAVIQFVLLYNSGFQERFWSYYLLVEASWLKDMQDSNKMHQVKIHVIKDIYNIQNTPDVAALGVAEIISIRNIKSFFLIFEVCLFLSLLVLSIEKIYCTANKSK
>CaugIr727P
MLFKFILLDLPLFLSRFVVSDNNTASLSEQYVLMKVIEQEAQYYNSTVVFLSTINTSSIFGIVKNVHLKYSSTKSYVLKYSTNZTNELNEYDKKYIWSZCKPCLYQGKIZDIZFGNVKDMYPPSQEDTIKELYLQYQYQCSRGFSIRDRFLYVAKEEEQLTTVNFFLGIYLKFLSALTYSDELGFRLYSFNEYEYKLIPQSKTTESNESIIPKIFIDWSFNLFGKMVYLGESPNDETALKYIIFIIQKKINGTIYYGGFRKRIFFYKLFVRSKLMESSNTCNIFYFFGYYAISTLYFTTAYPRPTYQLFATYTLPFSTVTWIAMFLVYFTFFVTLKYSFKESNFIETFLYYICRPCFQYQISIPSKSRLKFLLLFWSEMCLILSVVYSSNVTSLMTVKVLGKVPESVEELIHSNYKLYMVGDKNNSLTLLQLFLPDLAESXYKRMDEWKTSIDYSKDSFIASKELQEYYEPILKIQHNVVSPYLIHPSGLHPAAIQFAVLGNPGFQERLWNYYLLGEAGAIZDFQKSNIMHQLKIHLV
>CaugIr728
MLFKFILLDLLLLISGFDVSDNNTAYLSEQYVLMKVIEQEAQYYNSTVVFLSTIHTSSIFGIVKNVHLKYTSCKSYVLKYSRKETNIFGDVYDANIFGHEVNHVFTKGKSAITDLVIVKDMYPSSEENAIKEMYIQYQYRCSRGLNILDRFIYVAKLEDLRTGVNFLCGSHLKFVIVLLHFRESKFGLSSLNEYADITIPLPKTNESNKLIIPNIFNDWSFNLFGKIVYLGNSPQGKNHIVFIIEKKLNGTVYIGDYRKKNTPYFLITGTKRLEFKNKCRTMYYFGYYDISTLHFTTAYPRPTYQLFATYTLPFSTVTWIAMFLVYFTFFITLKYSFKERNFVETFLYYICRPCFQYQIFIPSKSRLKFFLLFWSEMCLILSVVYSSNVTSLMTVPVLDKVPETIEDLLQSNYKFIMVENKNSSLRRLKVYLPDLAESIFERMYQYEGILFDSSKVSLINTKASFEYWKTAVKTFCNGMSPYLVHQSGHHDVVNEFMTYHNLGFQERFWNHYLWAEAGAIKETQASRYVAMHSEKIIYRILRNTAHLLPPDVSALKVAETISIVNLKSFFLIFGICLFVSILVLSFEIVYCTPSIYK
>CaugIr729P
MLLKFYLLDLLLLISGLVVSDTDYLSEQYVLIKVIEQEAQYCNSTVVFLSTXHTSSIFGIIKNVHLKYTSTKSYVVKYFRKETYSFGDEYDKIVFGHEVNYVFTKGKSEITDLVIVKDMYPASEENAMKEVYLQYQYLCGRGINIIDRFLYVETAEEHFKTINFLHRNFRKFLSVLIYSNEFGFGLFSLNEYTGMVVPLSKRRELNKFVTPKIFSDWSFNLFGKKVYLGKSSTLATDINNLLFIIDKKLNGTGYYGDYHKENVLYYLIIGSRTVESSNRCSRKYYFGYNDISTLYFTTAYPRPTYQLFATYTLPFSTVTWIAMFLVYFTFFVIIKYSFKESNFIETFLYYICRPCFQYQISIPSKSRVKFLLFWSEMCLILSVVYSSNVTSLMTVPVLGKVPESIEELLQSNYRFQRFHDNGISSIMLKFFLPDLAESILKKMNRFSISSFSFSKVSLIATKDHLEYFQTVLKIFNEGISPCLIHPSGRQSVAKEFDISYNAGLQERFWSYYLWVEASAIKEIQAANILHVSTIHFASLKYDTPNNVLRRMPPDIAALHVAETISIS
>CaugIr730P
MLFKFILLNLLLSITEFVVSDNSIASLSEQYVLMKVIEQEAQYYNSTVVFLSTIHTSSIFGIVKNVHLKCTSTKSYVVKYSRKKTNVFGDVYDANIFGHQVNHVFTKGKSEISDLVIVKDMYAASRKNTIKEVYLQYQYRCSRGLNIRDRFLYVAKEEEHPTKVNFLHGIYLKFLTVLIYSGESGFRFLSFNKYKGIVMHLSKRSESNRLAIPRIFVDWSSNLFGKMVYLGESPNAATEMKHVLLIIDEKLNGTGYYGNGRKNNIVYYLMTGSKTTGSSNKFSRIYNFGYYDISTLYFTTAYPRPTFELFETYTLPFSTFTWIAMVLVYFTFFVTLKYSFKESDFIDTFLYYICRPSFQYQISIPSESRVKFLLLFWSEMSLTLSVVYSSNVTSFMIAPVLGKVPKRIVELLHSNYGLQMLEHRKNSLERFKIFFSDLPESIFERMQEFKFSSFDSSKVSLIATKELLEYNERILKMYYNGISLYLIHPSGHRPVIXRVCILYNSGFQEQFWNYFLWSEAGAIKELEKSNTLRGLKVRFAYTINDENTACRLAPDAASLGVAETVSIRNLKTFFLI
>CaugIr731
MLYKCCIILHMFLFSNNFLNSEIVITLLEQQHHTLLEVIEQETHQSNSTVVFLSTIPNSSIYRIVKNIHLTYTSCKTYVIRYVRKETDNNVEVYNKKFLDHELNHVFTKGKSEISDLVIVKDMYPPSSRNIINTMYLQYQYRCSRGVNIRDRFLYVAGYDEDLASINFRYGPFLKFLTILKYSSKLESRFYSCNEYNSMIVPLSNGIETGKHVIPAKIFVDWSFDLFGNTIKLIVNEADETIMRYIIERKLNGTRYHGDKIHVYWLQHFYLKNNYKYRSKCDKWHIFGYDEIESLHFTTAHPQPTFKFLTTYTLPFSCVTWSAMFLVYFVFFVFLKHFFKESNFNETFVFYICRPYFQYQISIPTKSNIKFLLLFWSEMCLILSVVYISRVTSLMTVPDLEKVPENIEELLQSDYRFGMFDTNKVTPSVILELLIPYLADTIFKRVETVNTKVFLALYNSSRISYISFKSSLEHIKTILSIYYNGFPPFLIHRADDHFVVSVFIISYNSGFQERFWSYILWTEAGAIKGNGLKNIIYDRHIRELYRFHNNQSKVRILTLDSNDVRGTDTISIPNLNGFFFIFGTIVTISLLILSLECFMINQLTLYSN
>CaugIr732P
MAESCWCKCIILHMLLLGNNFLNSEIVIPVLEQQRTLLEVIEQEAQQYNSTVVFLSTIPNSSIYRIVKNVHLTYTSSKTYVIKYVRKETDNNVQVYNMKFLDHELNHVFTKGKSEISDLVIVKDMYPPSWENIINTVYLQYQYRCSRGFNIRDRFLYVTEYDEYFLNINFRNGLLPKFLTILKYSYKIGSRFYSFNEYAVRLVPLSNGIEAGKNGIPDIIFVDWSFDLFGNIIKLVLNDGDETIMRYIIERKLNGSQYYGDKIDVYWLQRSYLRYSNYKHKCGKWYSFGYDEIDSLYFTTPYPQPTFKLFATYTLPFSIVTWSAMVLVYLVFFSLLKYIFRNSNFIDTFIFYVCRPYFQYQISIPTKSNVKFLLLFWSEMCLILSVVYISRVTSIMTIPELDKXPENIEELLHSEYRIGMFKPVIPSESLRLIIPNLADTILKRVEIVNTKDLYSSYNSSRISYISFKVPLEFLKSLLAIFYNGQSPYMVHRQSENHFFVSVLLISYNSGFQERFWSYNLRTEAGGIKRIGFRNIIYERKVRASYNMYYYQSRVRNLTLYSNDIRGTDTISIPNLNGFFFIFGVIVAMSILALIIECFTLNQLTLYST
>CaugIr733N
VVFLSTIPNSSIYRIVKNVHLTYTSSKTYVIKYVRKETDNNVQVYNKKFLDHELNHVFTKGKSEISDLVIAKDMYPPSWENIINTVYLQYQYRCSRGFNIRDRFLYVTEYDEYFLNINFRNGLLPKFLTILKYSYKVGSRFYSFNEYAVRLVPLSNGIEAGKNGIPDIIFVDWSFDLFGNIIKLVLNDGDETIMRYIIERKLNGSQYYGDKIDVYWLQRSYLRYSNYKHKCGKWYSFGYDEIGSLYFTTPYPQPTFKLFATYTLPFSILTWSAMVIVYLVFFSLLKYIFRDSNFIDTFIFYVCRPYFQYQISIPTKSNVKFLLLFWSEMCLILSVVYISRVTSLMTVPELDKVPENIEELLHSEYRIGMFKPVIPSESLRLIIPNLADTILKRVEIVNTEDLFSSYNSSGISYISFKVPLEFLKSILAIYYNGQSPYMVHRQSENGFYVSVFLISYNSGFQERFWSYVSRTDASAIQRIDFRNIMYERKLRASYNIYYYRSRVRNFNLDFNDVRGTDTISIPNLNGFFFIFGVIVTMSILVLIIECFMLNQLTLYST
>CaugIr734P
MLLRSVLIHLILFYNNFLIGEIVVKDFEQQYTVLKVIEQEAQQYNSSVVFLSTIPNSSIYRIVKNVHLTYTSCKTYDIKYVRKETDNNVKVYNKKFLDHELNHVFTKIKSEISDLVIVKDMYPPSSKNLVNTVYLQYQYRCNRGVNIRDRFLYIAEHDENLATITFCCTTFLKFITILKHSYKLEPRFYSWSEYNSKIVPLSNGINTGKPFIPNKVFVDWSFDLIGSIIKLFFHPDNMIMQYIIERKLNGTQYYGNKIQNSVYWLQRSYLKYNASYRYTCNKWYSFGYDQIQTLHFTTPHPRPTFKLFATYTLPFSIVTWSAMILVYFIFFIILKHVFRESTFIDTLVFYICRPYFQNQISIPVKSNVKFLLLFWSEMCLILSVVYVSRVTSVMTVPELQKVPENMEELLQSDYRFGMFDLKETPPKTMLEWGIHIZLIAFSKKZKLWIWNICLPHMSPLGFHTFKVYLEYLKAMLAIYYNGLSPFLIHQAEDHFVVSVFIISYNSCFQERFWSYIFSVEAGGLKLNDFNNILNEIKQRDIYKFYNNQSRIRILTLDSNDGIEPDTISIPNLTGFFFILGAIVIISPLILIFECFC
>CaugIr735P
MKKTYKYFQLNYFFIPVILNINFLETSVAVLFAKETSSRNVDENDLLLKVVDQEARSYNSTVVLLSWINTSSIFTICKQIQFRFTPTRNYVLKYVQLENNIFPTYYDRKVFGHEIHRFVAMKTSVTDLVLFKDMYPWKTLTSTIHLQHQYMCSRGSGVRDKFLYVGESFHDIQLQLFFSTGLLKYSSFVLPEGKCSLTFYTFDSYSQTTYRLLSYSTNGCQLTSKLFKDWSFNLHGNIVALNKEDEVYRNVIEQHLNGTVRSDLSNKQFSNGYFKLDIGPIRIPTNSECRHWYDFGYISIVPLSFTTEHPQKYFTFLSMHVQTFDFATWFFLLLVLMSILTMLTYIIHDTRVIVVAIEFISRPFLQYQISVPSKCRIKFFLLFWSEMCFILSVIYNSRVTSYMTIPMFKKVPENMEELLRSGYKIVMIGEEEPSKELIRYYFPNFFETIMTRFTTISDLTSQYRZDHGVSFIQSREILAMSESVLSGYSGSDSTYLVHDFEGKFFITGLPLLHNLPFQERLSSYNLRVHSSGIEMFINSRYVHDKRETLLSTRKSFTNKNIRKRNMVTIGLQNLEGYFVTHVAFLLISLFVFPLEILG
>CaugIr736
MFINFVITFLHISSIISLKLVNDRNLQETSMLLNVVEQEAEHYNPTVVFLSSVNTSSIFQTTKDVHIRFIPCKSYVLKMEGSSLGENFDRNLLGHDIQKFTPRKSNISDLVLVKDINQWNTFLNIFYIQHQYMCSRGRTVGDRFLYIGSTMQDILIREFLVASLHLKFVACVLPLENFVFAFYSWNYYSDTGYEVSKYDVRQNKLEFKLFIDHSLNLYGTTVAFTSTIYNKLLKGTFEQKFNASVIICEESNCTTQGMLLYTRSVWGPLKFECGYYYRFGYTNTEHLSFTTAHPGKIFHSFTVYVVPFDITLWILIALVYLALIVTLSHIHCEGNLTFITISYICRPILQYQISIPAKSKVKFFLLFWSEMCLILSVVYISRVTSLMTVPELEKVPESLEELIDTSYKFLLFGDVDGAHGLIDRFFNNFAEAVISRAYAADVKHIFINGFSTYSHISSKNNLVTRGEFVSIYNGGVSPYIIHDFENVFIIYGMATNDYFGFEGKLGNIVLWYLASGAKSSNVKMGKLLQRFHVIYAKKSRSNNTDVTNELGNTITLQNLRGLLSTYTIILFQSIFILCAEINHISGLTLCC
>CaugIr737
MFPKYIILLLKVSIAIANVTYTASNQQESNMLLKVVEIEGKKNYSSVVTFLSAVSTSSIFHVVRNVQELFIPCKSYVLYSDSLNEIENPEEFNGNLFGHCNHHFVNMKSYFPDLVIVKDTYPWKLHKTVRYIQRQYSCIRGKNIRDRFLYVAGKYRESTQKFFMSEHVFKFITFVICSLRYECIFYPADVYYRRFWNNLSFKFYAENEMEKRTIFFDFSFDLNNGRVGIYPMEMELKYVIENKLNGSVKGCGDESGCYGTDYILYSENLLLPSKSECPTHYNAGYSSIRTFAFTTQPPQKKFHSFIIYIIPFDVPTWSILILSHITVYISLVHIFNEDTLSVIAIDKVFRPHFQYQISISSKSRIKFFLLFWSEMCLILSVVYSSKVTSLMTVPDFEKVPENMEELLASNYKLLMFGHFEKDAFSHGSFAGVGDTMAKKVSIASSPESYHGDFKILSVIADENFLRNLIQFSVNNNYSINYFLFSIHSLEEKFLTGFIIYENPGFRERLVNYNYWVDASGVRSHTQDLLIHLNKLFYKITSKKSVDHSLYPSETILFLNLLGTFFLNGMILLASFFVLIFEICKCCD
>CaugIr738P
MAAYILSLYLLHSFVLSLKLTYDVQMNERILZLKVVEQEAVQHNSTVVFLSAANTSSIFQVVKYVHLMFAPCRNYVFSYIDFELPLSLASLNRELLGHYMHKFIARKSTVSDLVIVKDMHIWKSFMDTVYLQHQYICSRGRGTRDRFLYIINSYEEVPIQNFVFTGLLKFLVIVFPIDESGFLFLPSDPNKRTLYVKATYNITENKLEQNLFVDHSFDLGGSKVTLNAENGVYKWIIEHRFNGTVGICSSQDCRREKFTVHINTTRMESKFECDFTYNFGFISTDRLSFTTAHPRKIFNAFTVYTLPFNTMTWILMVILYVTLEVLLAIVLMEYEISFIIISYICRPYFQYQISIPSERRVKFFLLFWSEMCLILSVVYVSRVTSLMTVPELGKVPETLEXELLASDYGFVLVDDSYEANDYINFNFPNYYTEKMDRKVLGIINEIILVDSDSKVHSRYGNYSRIDGRKISCLSFRQNLEIREDIIKGFNYGSSPYLIHDFDTQQFHLIGISTVTYLGFEERLANFVSWIQACELQVMPIEVKIIHSNRPHGMTKMKTRGFLDIDDKVGSTITLLNLRGLFLIYLTLSALSMLVLFFDVYRSSFFZNDTRHRIPFLNNLLVNLSKFASLNVYI
>CaugIr739
MFVKFVIVLLIASVTVANITYTISYKQESDMLLKVVKEETEKNHSSAAVFLSAHNTSSIFHVVKNVQKLFIPCKSYVLKPVSVKEDTDDVIMFNEKMFGHCNLQFVSMKSHFPDLVVVKGTHEWKSPKTVKYIQQQYMCNRGRNIRDRFLYICSDVHLDITARLFMMSAIFKFLTFVLPSVNGQFRFYAFDENEYLPLRNVGTKLFRDFSFDLQGSVIGFDPVDYELLDVVKQKLNASVRDCETGSCDDVAYVLRAKNVLLSDEFECTLEYNSGYSSIDVYAFTTPYPKKMFNSFMFYIIPFDNATWSIMILTHVTFYTVLAYVFNGGTPSAIVIEKVCRPCFQYQISIPSKSKLKFFLLFWSEMCLILSVVYSSKVTSLMIVPNLEKLPESMEELLLDSNYKLLFIAGKMELNIFTEGAFAELGDTMSKKVHVVPPSYIVYNNPDFRVVSLIGTSEYLRSLSKLFSIQFSDLPPFKIHNLEGKFMITGLSVLENPGFRERLVNYNIWVDSSGIRSRTLGLKLRMAEVFKTSRNQNDKTLGSSQNHILPETIIYQNLRGTFRLYGMILLISLFFFVSEIFKGFHTYQG
>CaugIr740
MFPKLFVMVLKVSIEVTNVLYIDANRKENDMLMKVVEMESEKNYSSAVTFLSGINTSSIFHVAKNVQKLFIPCKSYVLKVDKLVFLEMDVKFSQELFGHCHLQFVSMKSHFPDLVIVKDTYPWESPLSVYRIQYQYACGRGRNIRDRVLYVRSNWPHNKTGWYFMNSPFFKCKTFVIPSNQNEFEFYSIDLYDGQLKKTALFNAYKNKKKMQLFIDIFYDLKGRTFCFRQIDYFIPYIVKEKMNGTVVHHISCGNFLFDTVHLREILLPFKYECPFDYNSGYSSISEYAFTLPHPKKIFHSIRIYVIPFDKSTWAILALTHVVLYFVLLYVFNEDTLSDIVIDKICWPCFLYQISIPSKSRVKFFLLFWSEMCLVISVVNVSRVTSLMTVPDLEKVPENMKKLIESNYKLLMFGHFEGDVFTTGPFSDVADIMLKKVHIVFNASSYDSDYATVSIIGDREYLILMSGVYSSSLIDLSFVSIHALEGKYLIHGFVTYENPGYREILVSYFYWVDAAGIRSVIRTSQKYLMEVQDTTLMKHSGDQKQNSPETIILINLKGTFLLYVTFLLLLFFVLIFEISTCCY
>CaugIr741P
MFPKSIIIVLKFSIAVSNISYIAYNRLESDMLMKVVEIESEKNYSSAVTFLSGXLTSSIFHIAKNVQKLFIPCKNYVLKIGKLDFTEIEQFNQKLFGHCHLQFINMKSHFPDLVIVKDTYPWESFENTWRIQYQYTCSRGRSIRDRFLHVSSDTLGYTTAWHFLTSAGFKFVTLVIPTIENGNEFEFFTIRISHYGRPQKIASFRAYKSEQKTKLFINVFNDLNGAYVCIQQSGDYLVEYIVKEKINGTAVIRSSCEDSAFIVVLRQILTPSEYECPSAYNFGYSSITNYAFTIPHPKKIFHSFMIYIIPFDTGTWITLFLTHIVFYIVLMYIFSEGTLSAIAVDKVCRPYFQYQISIPSKSNVKFFLLFWSEMCLILSVVYSSKVTALMTVPELEKLPESMQELLESNYKLLMIGWHEMDIFTTGPFSDVGDKMLKKVLIVSNPSFYQGDYKNVSIIGGREFLVFLSKIYGMKFIDPSNVLIRNLEGKYLIHGLITSGNPGFREILVSTYYLFDAIGITSVLFAIEKHMWKIDQRTLKEHSQDQMQESSETIILLNLKGTFSLFGTLLILSFLVLIFEISTCCY
>CaugIr742P
MFEKYLILLLKVSAVLANTSHKKESDMLLKVVEMESEKNYSSAVTFLSAINISSIFHVVKHVHKLFVPCKIYVLKSVFVNYNNETEGVEFNEKLFGHLNNQFINLKSHFPDLVIVKDVDSWESKYYSRYIQHHYACSRGRNIRDRFLYVSSDEQSDEPLDKVIRSFLLSPNFKFVTLVLPSVHDEFVFFSNDIFYGGALKIASVSTYENEKKIELFPDIFSDLNGEAIRFYPWDDIVSGIIKSKLSGTAXYTLYLRHDFVPSEYECPMIYKSGYSSIDQYAFTTSSPKKFFYSFIIYIIPFDTTTWIVMTLTHISLYFVLLYIFKYZDSLSSAFIDTVCRPCLQYQISIPLESNFKFFLLLWSEMCLILSVVYSSNVTALMTIPGYEKVPENMEELLESTRNYKLIMIYGAYQNDTFLTSVFADLVDAMLKKVHIIPNFDAYHGDHKTFSVIGFRDSLIVLRKLFGSKYFDTLTGSIHVLEAKYRIRGLLTFDYPGFREILVNYCLCIDASGIRFLKTALDTHYTMLIDETPTKNSRVQMQLSPETIVLHNLKGTFFLYGTVLLLSFLALSSEIFNCC
>CaugIr743
MMFEKYLILLLKVSAFLANVTYNASHQKESDMLLKVVEMESEKNYSSAVTFLSAINTSSIFHVVKDVHKLFVPCKIYVLKSDFVNYNNETEAVEFNKKLFGHLNNQFINLKSHFPDLVIVKDVDSWESITYSCYIQHQYACSRGENIRDRFLYVGSVEESDEPLDDLIKSFLLSPNFKFVTLVLSSVHDEFVFFSNDIFYDAVRKIESFRSYENETKIIELFPDIFSDLNGAAIHFYSRDYFLSEIVELKLNGTVVEYNNENPLYTICLRNRFVPSEDECPMAYKSGYSSIDQYAFTTYPPKKSFNSFIIYIIPFDMTTWIVMTLTHILLYFVLLYLFKYQDSFSSNFIDTVCRPCLQYQISIPPDSNFKFFLLLWSEMCLILSVVYSSNVTALMTIPVYEKVPETINELLESNYELIMIGTYYEKDIFPTSVFADVADVMLKKVHIIRVVDVNLGDYKKVSVIARRDTLIYLRELFGSKYFETFTGSIRVLEAKYSISGLVIFDNPGIQEILVNYCFWIDASGIRSFVTALITHVTMLKDKTPTKNSRVQMQLSPETIVLHNLKGTFFLYGTVLLLSFSALSLEIFNCCQ
>CaugIr744
MWKLSLVLIAKFLLTLSDIVTYLPNVSEHIMLTKVIEQEAELFNSTVVFLSTINTSSIFSMSKSTQSKFIPCRNYVLKNVALVFEQENRLYKSEIFGHEIHRFTSRKTNASDLVIVKNTDEWDSFVNNVLVQYQYMCTRGFNVRDRFLYVGDAMLIKAAIYFVANGRLKYVTLVHNSGTSDYVFYNIHPYNGSLLEVASYYSQDGILGNIFHDWSYDLCGTTLYLNKVSFMIQLIILNKLNGTVEICSSVIECKRKDLFLIVGSIRMLSPLECEYDYNFGVVAMEPLSFTTMYPEKKYNVISMYFLPFNTVTWILLVSAYVTFLIVTREFFNFDTVSTIFIQYICRPYFQYQISIPSEQRCKSFLLFWSEMCLILSVVYVSRVTSLMTVPELETLPANMGELIGSGYRIISFGVNGESLEIFHFHFPNTTNAKVQEVDSSSLPVKAPFKESFVGSRTQLKIRQHILDSYPGVHYSFLVHDFFEGLLFILGVTLRDNSDFQERISSYVLWFDACGLKKARDKINVHMYILEVVHVWKYKLKKAISEKEVKSVILLRNLKGLLRLFVLLLLLSFFVFVTEIYHF
>CaugIr745P
MCKLFLVLIAKFLVAMSVNVTYLPNMNEHLMLMKVIEQEAELFNZTVVFLSAINTTSIFSMSEIVQRQFIPCRNYVLKNIMNYIIQGNRYYKSESFRHEIHRFTSKXTNASDLVIVKNTDQWDSFSNVVNIQYRYMCTRGFNVRDLFLYVAGNKLKSEAAIYFSASRRLKYVTLVHHSRTSDYMFYNIHPYNRSXLEVASYYSEGKISGYIFHDWSSDLYGTTIAVTTZVYLIHHIILNKLNGTVEICVSVESCKSKREEFFLALWTIRRTSRYECDFGYHLGIVAMEPLSFTTMHPEKMYNVISMYFLPFNTITWVLLISAFIXFFIMTITIFNTDTMSTVFIQYICRPYFQYQISIPSDHSHKLFLLFWSEMCLILSVVYVSRVTSLMTVPELGKLPTIMNELIQNGYSIVFFTYNGEGLTAFNHYFPNNTNVKVWELSLSHLHIMKFPFKASFVAFRSVLKHKQQILDFYPGDHDEILVHDFDGLLFILGANLLHNSDFQERMSSYILWSDACGFQDVLSNVYIHKIRLAAVHAWKYIQKRSVVKKZETSVIVVRNLKGFL
>CaugIr746P
MKMWKLSLVLISKFVLTLSDIVTYLPKVNEYFMLTKVIEQEAELFNSTVVFLSTINTSSIFSMSKLAQSKFIPCRNYLLKNVSLVFEQESRLYKSEIFGHEIHRFTSRKTNGSDLVIVKNTDEWDSFLNNVLVQYQYTCTRGFNVRDRFLYVGDGMLTMAVTYFVANGRLKYVTZVHNSGTSDFEFYNIHPYNGSMLKVTSYYSEDEILGDIFHDWSYDLYGTTLSLSKVNFLIQQIILNKLNGTVEICSSVIECKRKDLFLIIGSIRMLSPLECEYDYNFGVVAMEQLSFTTMYPEKKYNVISMYFLSFNTVAWILLVSAYVTFLIVTRELFNFDTMSTIFIQXCRSYFQYQISIPSEQRFKSFLLFWSEMCLILSVVYVIRVTSLMTVPELETLPANMKEQIEGGYRIILFEENGKSLNTFHFLFPNNTNAKVLVIESSSVLITAPFKISFVATRTPLKIRQQILDSYPGDHDSFLVHDFFDGLLFLLGITLPHNNDFQEIMSSYILWSDAGGLDILRAKMTVHKGILDVVDXIYYFVFTKIPCCLSDPLQGISFSDIIFFQWCYIPSGSFVVLIPS
>CaugIr747
MWKLSLVLIAKILLTLSDNVTYDPNMSEYFMLSKVIEQEAELFNSTVVFISAINTSSIFSMSKIVQSKFIPCRNYVLKNVAFDIKQENRLYKSKTFGHEIHRFTSRKTNASDLVIVKDTDQWDSFVNNVIIQYQYMCTRGFNFRDRFLYVGDSELKEAAICFVVNGGLKYVALVHNSKTSDFVFYNIHPYNGSMLKVASYNSHQDAIFGDIFHDWSYDLYGTTLSLSKVNVLIQHIILNKLNGTVEISSSVIECKRKEFFLNLRTNRRVSPLECDYEYDFGVIAMEPLSFTTMYPEKKYNVISMYFLPFNTVTWILLVSAYITFFILTREIFNFDTMSTIFIQYICRPYFQYQISIPSEHRQKLFLLFWSEMCLILSVVYVSRVTSLMTVPELKALPSNMEELIESGYRIILFEENGKSLNTFHFLFPNNTNAKVLVIESSSVLITAPFKISFVATRTPLKIRQQILDSYPGDHDSFLVHDFFDGLLFLLGITLPHNNDFQEIMSSYILWSDAGGLDILRAKMTVHKGILDVVDIWKYELKERIAKKEVSCVILVRKLRGLSTLFCLLLLFSSFVFVAEIYHF
>CaugIr748P
MCKLILVLIGKFLVTVSVNVTYLPNVREHLMLTKVIEQEAELFNZTVVFLSAINTSSIFSMSKIAQSKFIPCRNYVLKNVALIIEQEGRLYEREIFGHEIZRFTSRKTNASDLVIVKNTALWNSFFNNVIIQYQYMCTRGFNVRDRFLYVANNKLTSKATIYFIASGRLKYITLVHNSGTSDYSFCNIHPYNRSLLEVASYYSKGNILGDIFHDWSSDLYGTTISLTTKVDNILHIILNKLNGTVEICGSVESCKSKRKEFFLKLWVIRGISPCECDFHYHLGFVVMEPLSFTTMHPQKKFNVISIYFLPFNTVTWILIISAFIFVFIMTRQIFHTDSVSSIFIZYISRPYFQYQISIPSDHSHKLFLLFWSEMCLILSVVYLSRVTSLMTVPELEKLPSSMEELIQSGYILNFPGQKGNALIIINFYFPNITNTENQVSDISYMNINIPFKVSFVAMRAALTFKKQILDNFPGDHDKYLINDFEGLFSILGVSLFDNSDIQGRMSSYLLWSDACDFKNWLHTVNLHSKTLAVIHTWRYFLKQRVANKEVNSLITVRNLRGFLTLFALILLLSFFVFLTERCKF
>CaugIr749P
MWKLSLVLISKFVLTLSDIVTYLPKVNEYFMLTKVIEQEAELFNSTVVFLSTINTSSIFSMSKLAQSKFIPCRNYLLKNVSLVFEQESRLYKSEIFGHEIHRFTSRKTNGSDLVIVKNTDEWDSFLNNVLVQYQYTCTRGFNVRDRFLYVGDGMLTMAVTYFVANGRLKYVTZVHNSGTSDFEFYNIHPYNGSMLKVTSYYSEDEILGDIFHDWSYDLYGTTLSLSKVNFLIQQIILNKLNGTVEICSSVIECKRKDLFLIIGSIRMLSPLECEYDYNFGVVAMEQLSFTTMYPEKKYNVISMYFLSFNTVAWILLVSAYVTFLIVTRELFNFDTMSTIFIQXLCRSYFQYQISIPSEQRFKSFLLFWSEMCLILSVVYVIRVTSLMTVPELETLPANMKEQIEGGYRIILFEENGKSLNTFHFLFPNNTNAKVLVIESSSVLITAPFKISFVATRTPLKIRQQILDSYPGDHDSFLVHDFFEGLLFLLGITLPHNNDFQERISSYILZSDACGLELLRAKMTVHKGILDVVXLWKYELKERIAKKEVSSVILVRNLRGLLTLFGLLLLLSSFVFVTEIYHF
>CaugIr750
MWKLSLVLIVKLLAAISINVTYIPSVSEYFVLMKVIEQEAAQFNSTVVFLSAINTSSIFSMSKIVQRQFIPCRNYVLKNIMNMYIIQKNRYYESEVFGHEIHRFTSRKTNGSDLVIVKNTDHWDSFVNNLKIQHQYMCTRGFNVRDRFLYVENNQSTSNSAIHFITSALLKYVTLMHNSGTSNYTFCNIHPYNRSLLEVASYYSEGNILGDIFHDWSSDLYGTTIAVNTKVYLINHIILNKLNGTVQICVFESCKSKRKELFLRLWSIRLISPYECDYGYHLGIVAMEPLSFTTTYPEKKYNVISIYFLPFNTITWILLISAFIVFFIMTMTIFHMDTISTVFIQYICRPYFQYQISIPSDHSHKLFLLFWSEMCLILSVVYVSRVTSLMTVPELETLPTNMKELIQSGYDIVLYTADGNGLTSFHRYFPNNTNTNVWEIDGSYMHTMKFPFKASFVALRKVLKYKQHILDIYPGDHDEILVHDFDGLLFILGVNLVFNIGFQERMSSYILWSHACGFNNGLDNVELHEIKLSAVHSWKYTQKRRVVKKEDTSVIVVRNLRGFLTLFAFFLLLSFVVFLTEVYNFQTIIFSNCT
>CaugIr751P
MYILIFSLLFLINSVKMFSTNILMETEILMKVVEEEGQEAEQYNSSVVLFSAVKYSSIFHLLKFVHTRFVPCRNYVFDDYYDPSDDRQHLSSFDEKTFVSKVHVYPILNSNFSDLVIVKDMSSEEVPLSFMSLQQAYICGRGKNIRDRFLYVGSHSDSGVNFMTTGMLKFVATVRHSRASGFHFYSLSYYKNIFYEVIFYDTVEKKMKEKLFLDYSSNIQGSTVVFDDDDDLIFKVIVKKKLNGSIKFNTAYWDDWYSEYILLTNSIPAVPHESECLRLYHFGYRELGPFSFTTASPQKVFNLLTIYILPFNAVSWIIMWLAYMTFFVTANNVFQYNSCSTIFISYICRPHFQYQISIPMKSNSKFFLLFWSEMCLILSVVYSSRISSLITAPELGSVPGNMRELLDADYVIAMFGDRENAEVILNSYFPEMSNEIFSELYMTDTSTLFIXHIGDDYSDISIVANSKFLKERKVIMSAYYDNQFPFAVHDFEGTFRIGTLAMFDNPGFRERLTSYNLWVHAADLEFRPNDRYIAKFKLYSLRLKKETSEPNPHHDELIDAISLFNLKGLFIVFSLFFITSSLVFLFETVFSIAYMAIFMK
>CaugIr752P
MSLAFYASVNMTCIILFVSLFSLGNCTKLVYLKHHSETLILTTIIQQKANQYSSTVVFLSMISNSTVLQVSMVLRNTYTPFRNYVLKLILNEDIRNYIQEISGRNNFKVLRSNMSDLVLFKNLNFSKTDYFYIQQLYICLRGXNLRDRFLLFZNDNISDFGRTGLIKYFAFVTVKDNSNAFAFKTMNIYNNKVMVLGYYGSQLTSKFZLFQDZSDNLYKTILDMNYEXEPFIDAVKTNVNGTAHFISWNDCRRQENFLCFGSILRYSLESMFKMVFHSAYNPFDGLVFTSVERPKIKFNSSGMXIILVVIFRYIFQLGTFSFIYMCYIISPFLQLSVDISKSVNMKMILLLFSEMCVIFSLIYSTTVMSFIAAPDLHEIPDTLEKLADSSYAIKFZRSENAWKLYIGQNNNTTLSKLISKMEFNHTEYYYNASNVTTVSLIVGKILMGQYIVSSVLINSDRTYKFILHDIEZRYQVNMIRLYYNVPHKERLFTYLTRQNSVTLKSHLVKLDMYKKKIQFLSTERNSGSVNSDSLNENQSIITMVNSRGIFYFVLLLYMEELLVLLLELWKFDGLN
>CaugIr753
MLLKSNQIFIIMNVNLFVTLFSKTSYDGTPYFNDISEIFVLTDIVQQEAIQWNSTVVLLSMVPNSTIFQLLKYAQDMFIPTKNYVLKPVFDGDIENYTKQIFGHDVQKGTNIFYSNMSDLVFIKNMNLSRKEFLYVQHQYMCLRGKNVRDRFLFMEDYNSTNGFDFVRTGIIKYFASLAKKNDSKTFIFETFNIYSNKVITLGHYDSKSNSKLKLFIDWSNNVYKTNFEFNYENQLFANIFETNLNGTVKFNYSKYIFCRKRRNFICFCPMQRYNSKSFFSLEFFSGYTHFYGLVFTTNIPREKVGSSFMFKVLGSDNMGTILTLYLIILGIILRFIFQFDTLLNICFRYILRPFLQLTVDIPETTNMKMLLLLCSEMCIILSLIYNTRVTSLIIVPELEEVPDTLEKLLESSYTIQFPLSELFLRTFSTTKHDALSKSIPRTEFNRSQFFRNNSLMTTVSLISSKMLMKNYMSSATINSDGSYLFMLHDIEGTYEPIGVKLHYDVPYKERMFAYISRINSADLNSKVHEWTNYKEKLKFLSKRRIDLSLDNNDTNEVQGTIRMSHIKGIFYICLLHWIMEFVILLYEIMKLEVQK
>CaugIr754
MLLKYRSIFIIMNVKLFVALYSKRSDNQTQYLNNISENHVLTAILHQETIQYNSTVVLLSMDRNSTVFRVSKYSQNAYIPTKNYVLKPVFDGDIENYTKQIFGHDVQKGTNIFHSNMSDLVFIKNMNLTRMEFLYVQHQYICLRGKNVRDRFLFIEDYNFTNGFDFVRTGIIKYFVSIAKKSDLNTFIFETFNIYSNKVITLGHYNSKSNSKMKLFLDWSKNVYETNFEFNYENLLFANIFKTNLNATVKFHHSKYIFCRKKRNFICFWSMQRYNPKSSFSLEFHSGYTHFDGLVFTTNIPQEIISSSFLFKVLGSDNLGVIITLFVIILGIIFRFLFHFDTLLNICLLYLLRPFLQLSVDIPKTANMKMLLLLCSEMCVVLSVIYNTRVTSIIIVPEFDEVPDTLEKLIESSYSIQFPVSEKFFKILFTTKNATLSKMMPRMKFNSTQFFYDNSLIASVSLISSKMLMKNYMSSAIIKSDGSYLFMLHDIEGTYIPIGVKLHYNVPHKERIFAYASRINSADLSRKVNEWTNYKEKLKYLSKRRTDFSVDNDETNEVQGTIRMSHIKGIYYLCGLHWTIEFVILLYEIIKFEVDNRS
>CaugIr755
MLLKFSFMFVAVYINLVVSLAGTCNCTRILHLNDPDEIQLLTDLMQREAKQYNSTVAFLSMIPISTVFQLSKYSQNAYIPTKNYVLKPVFDTDIENYTKTIFGHDIQNHRNIFQSNMSDLVLIKNMNLSGANYLHIQHQYMCLRGKNVRDRFLFIDENNSTNAIEFGSIGILKYFAFLTKTEDLKTFVFQTLNTYTNTVITLGHFDSKLELFRDWSNNVHKTNFQLNYGNKPFEDAVKNNINGTVSYQNSKNSYCQQTFRNFICFGSTLKPKSPFSLAFHSGYTVYDELVFSTSLPQVNFGSSYMYNVFVTDKIWLILVFSGFLVGAILKYVFRIGTLIDIYIRYIFGSFLQLSVNISKRVKLKMLLLLCSEMNIVLSVIYSTRVTSVIIAPDFEEVPDTLQKLTESSYTIQFPGPEKVFKMAFGENDSMVSKVIPRIEFNHSQFYYNANVVTTMSMISSKILMKNYMSSDFINSDGSYLIMLHDIEGTYKIFAMKLYYNVPHKERMFSYLSRINSAYLSSKINEWATYRNKIKFLSRLRLTLNTDSDNEVQGTITMVSLYGILYVFIIQLVDALLLLFYEIWKFNLRN
>CaugIr756
MFKFLSLTIINALNLNHLRDVVEEKMLLKIVDQEAVQYKSAVVFISTINTSSIFQISKDVHHMYTPVKMYVFQRIYPMNLNKKLNFEISLFGHDIHQFTNRLTNFSDLVLVKDTSIWRTQTDNEYMQFLYICARGRDIRDRFVYIEGKNQEDLSNFARTSFLKFVIILRRITKTFYQFKCYKSGKLLFKYYEVTDRPAALGTIFFDTYDDLNKAVIYLSQENYVYRDILEKYLNAKVPRKRSNVPYNTLWLNMPFVERHQQCNPYYGIGYIFFDSYAFTTAPPKKIFRSFSSYLLPYNTFLWFLILVVHISFVSLIIFTFDEGSFMLVCFRYIFSPYLQYQISIPSTSKRKLFLLFWSEMCLIFSVIYSSRITAIMVAPDYEKLPESLVDLLNSEYSLKILIQSKMEGDTLLQNNFPTLYSRILKKLSYGRMGAVYADDFSKTSRLANSKILTREKNALSLIYDNHDPFVIHIIEGTPTIYTLGLWGCVGYLERIARYNQRSHSAALIEHGFEISEYKSSKLWNVSYMKKMAIPVISFYEIGDTITLPKLKSIFCILYLFLGLTFILLLFEIRMSKVF
>CaugIr757
MCPRLLSVYFIFIYPVLSMIAINTSFHVTEMLLHVLNGTFVELIDTSEIQQYSETNNTIRLICKDGTVYLHLYFKFSCVSAFNTLRNSQIKLDNTTHSQNVVFLILKRVNNFSTFNGNKITIATRVYGYPVVKVPIGQNVYWIKIFQDIWIEVLSEKLNFTFQYSYHNESGLNTTTGEVNGIMGDLYYNRAEFSTILGMSVFRFGYVDHGPLLGTTHMSFSIKSPKQKFTLWLILKPFSTYVWVCLLFTYATITVSVRFFVSKCTSNSLWFKTLVPLLEKSTKECEKLPSLFFFFWIYFCMVLSTGFKSEWYQLMTFPENEKIPQNLFELYKDNSYRIDNSYDSTSEIEFLKGSEKDLPYLKNIIERIESKNRGRVGCLQEAINSREFVCILPIDDLELYQSLLYLYDECGKPLLSSFTDMSITAYLSIAFPKNSAYKEKISDIFLIFLSSGLLDKWEDWFFDSAKQLHRFRSKAVLCNIVTPFHVKNMLGCFSVLAVGVFFSICAFTLEV
>CaugIr758
MKTLSLLLVFKFHIVFEVNSKLHMKTFDIIKTYLQVENDGGGIKIVNDSEIQQFFDHDKGRISCKEGTYYLHLYFEIECVNIFNTIKRFQVRYQTNDSIYIKTEEFFIVKCRENNFSTFNGNKIIIATRVRDYPAVEVPLGRKTYSIKIFQDIWIDVLSEKLNFTFIYNYHNESGLNMTTGEVNGVMGDLFYNRAHFSTLLGMSVLRLGFVDHGPVIHSAHMSFSIRSPKQFFSMWMVLKPFSTNVWVVLLFTYVIVTFSMSCYVSRSSLQQPLWLKTLVPLVEKSINEGNNIPRFFFFFWVYFSMVISTAFKSEWYQLMTFPEKEKIPQNWYELSKDNSYAIDNSYNNTVVVEILKGPEKDRPYITNVVERIQYQNTGRAGCVKRAISSSKFACIIPTDDLLLYESLLYLYDNCERPLLSSFPDPSITGYISIAFPKNSVYKKKISDIILIFLSSGLLNKWEQWFFESAKKMHRFRSAGDSRQCESVTPFHVQNMLGCFSVLVIGMLLSEIAFILEFRSKFCKL
>CaugIr759
MKMMKNVSCLCLLYFYLKLFNCNVDTKYEGKDNYVLFGKRYDCCCSTLKSMSHNYTNINLGFKYTSNSLDSYLKYNLNQEKLPDVLQHCCYSKYIEFKSVNDINYLNFNRKHLNIATRVRDMFSVKVGSGRITYSVKNFQEIWIDIIAKHLNFSYSYRRLTSSGISYKQEESGIKGVVDDLTDGSSDFSTEIGVSELRITLVDFSPIMKTTHLIFVVSSPGEKFEYFLFMKPFQPTAWVMTILVILLFYYFIKCSTKSLHQYRTYNISFLVMSPLLEECVETRTFFKTSFLKCVIEFWILLSLVLCTAYKSKWMQFMLLPEKEKVPQNFEDLSDATDYVVDTDSRMSGMAENLRHSVDMKRKYIYDVVSRFKYNTEGTKDCLLKAIANKQFVCITTNDDIEHYIVLLHINEETGGPKLSIFPNDYYLGFLVFAFPKFSPYKNHICNVLGQLLCSGLATFWENAFYDRMKFIMRMEHMSHFNYNTTNNNNIKSPFKLKRIVSTFTLLASGYIVSFYVLMFEIEKYQ
>CaugIr760
MTYKLYHEMKLAKKVSCPYLLYFYFGLFTYKGDIKYETKEKTVLIVKYCEGCSSIVKNLSYNYTNIYLGYTSSSVNSFYFNQVKLSDLREYFCSKEYVGFHYGTKSNSYNLNLKHLNVATRIRETPGITLISNHFSYTVENYQEIWIDIIAEHLNFSYSYRRYKTSGVSYSHANIKGIVDDLVEGNSDFSTEIGISELRYTFVDFAPLLETCNLALVVSSPGEKFEYFPFTKPFQQEVWAMVILVVSLFCYFVKCLTDSMPQYRKYPISFLVVSPLLEECVETRSFLKTAFLKCIVEFWILLSLVLSTAYKSKWMQFMLLPEKKYIPENLEDLSDAHDYTIDIDYKTSAVAEQLRSSAKMNKKSIQNILNRFNYNIDGTRNCLQEAIANKNFYCITTTDDMMLAMVPLKINDENGGPQLSIFPEDYYIGFLTFSFPKFSPYRNLICNVLGQLLCSGLANFWEDVFYDRMKRMLRIEDKLHNNYIIVDSNLKSPFELKKIVIIFRLLVTGSFISFCVLVIEIVKYH
>CaugIr761
MNLKSTTWCPSILYLYLQVFKHRNDTKCNMSKNFVLVTKHCHHCSLILKNISHNFVSNILFYENSSNFLELYKHLNFVEVDAHNTQQHSCHEHDISIMVVKRNEPISNRELVVATKMRDTFSITVTFGRSTYVVKNYQEIWVNILAKHLNFSYSYRQHRTSGISYGHGHSKGIVDDVSNGESDFSTEIGISEFRFMLVDLGPIITTTQLVIIVSSPEEKLEYFPFAKPFQPLVWAMAFIAVSILSYFVKCLTNCLAQYRNFSIYLMVVSPFLDECIESKTILKTSLLKCVIEFWILYSMVLSTAYKSKWMQFSLLPEKEQVPESLEDLANDLSYTIDTDYRTSGMFEQLRYSANLKYKIVQNIVNRIHYNMNGTYHCLTEAINNKHFACLSGTYDIKQYPFLLGANDKSGKPLLSTFPNDYYVGYLTFAFPKFATIKKPICNVIGQFLCSGLANFWENEFYDRVERRLRENDRIRVNFTGIDHDSRPPFQFKKVASTFIILLLGLVISFAELILEHCM
>CaugIr762
MTDRGTCCEMIERNTTMNWDLLKYILSFLMNIKKITMCVSMVSSICCASTQTSISHIGNNRTGYSQSPPNCNENTGYTFNRTDLIILGNESLTAAVYNYSYPTVVVHLGKHEYNVSHRIHLYVLSVASSSNFQVQIMTCNFQGFDQHFKPTGVLLSLVSGAADFGGPLGITERRFKLVDYSFAIYPSHLMFIVQKRKSNVSYSSAFKPLSLTVWISLGLTYVFICILLRKSMKKDFSRRREKHLPELSLLLFSFLLEKGVPLLASKLSSLLRIILLSWIFICILISTAYKSKLYIQISFPEMEKTPETFEELANSDYEVDVKGTWDSSYESLRSAGKKIEKFNRLFRRLKLDNKGLTACARTCLKNENRACILYDTDFAVLELILPWLHSCQIDSSPIILSKEKSFLVYTAFAFPKGSPYKSYFDRNLKYVMPSDIFGKAKDVLLTERRRNRNVFCRRLLWWPSYQDKIYLERVFKMKNIFGLFFVSIIGISFAILFFSYEMCMF
>CaugIr763
MNIITILLYCVTTRLLHSETTQNSNSITTCNYKDCETKNITHYQYPYCKVMWTKFYDEINCVPNVIDNLSLENKSLTVSVYNYANPNVLVHIGKSEYDVPFWLHLYPLSVTSNLNSRIHYKKYNAHGFDKNLQPTGILQSLTTGKSDFGGPLGITETRYKLIDYSFVIEPSHLMFLVRKRKSKFSYITALKPFSLIVLFSLALSYISICLLFQVGLQKNLTINKERYSPKISLILLSFLLEKGAPMSTLKLPFILRIMFLLWILICILISTAYKSKLYIQISFPEMEKTPETFEELANSDYDVDIKGPWDTSFEVLKTAGNKNKKFDKLFQRLKLNDKGTTACVRACMENEQYACFLYDSDFTFLELLLPWLNSCSEKDSPLIQSKEKSFLVYTGFAFPKKSPYKWYFDKSVKYVIQSNLFQKMKHEFKKVMRHKREALCRDRLREASYDDKKYLEKSLKIGNIFGLFFALIIGILVACVTNAFELFLI
>CaugIr764P
MDFSTTYLCFILICFNTSDAAGYSSLHADNNSSCSGIEYINSETFNSKVELSTTNENLKNISNAVETLFKENTSLIAAVYNYTNPNMVVRLGKTRYMAQHWLHLFALFLTSNRNIQIRFARYNAHGFDKCLQPVGILKSLVSRETDFSEPLGVTDRRWKIIDYSFMVYSTHLMFVTRKKMARFSVFSSLEPFSPTIWISFGLSYIFVYMLFQLNKKICFPQLSLLHLVSFFLEKGVSILEFKFPILFRLIFILWILVCILISTAYKSKLYIQISFPEMEKTPETFEELANSDYEVDVKGTWDTSFEALRTAGNKNEKFDKLYRRLKLSNRGTIACIHASIESXKYACVIYQTDFSFLELLLPWLHSCGHKTSPLIQSKEKAFLIYTSFAFPKESQYKSYFDKSIKYVLPSNLFERITNVHKNVLRNKQELLCRDRLTEMSYENEKYLERVLKMKHIFGLFLVVINGITLACTVAAYEIFMF
>CaugIr765
MVHLYFATIIFISSELMQSTDSDKNNNDTGCYNIPFVNTSLPVYNANTNESSNRTDFVILDNRSLIAAVYNYTYPTVSVRLGKQDYMVSHRINLYVLSVASNFNFQVQITKCNSKGFDQHFQPTGMLLSLASGEADFGGPLGITERRFKLVDYSFLIDSSHLMFMVQKRKSNISYSLALKPLSLSVWISLGLTYVFICILLRKCLQEEFSGRREKYFSELSLMLLSFLLEKGIPLFASKLSSFLRIILLSWIFLCILISTAYKSKLYIQISFPEMEKTPETFEELANSDYEVDVRGTSDASYESLKSAGNKIEKFDRLFRRLKLDNKGLAACARTCMKNENHACILYDTDFVVLELILPWLHSCESDNSPLILSKEKSFLVYTAFAFPKESPYKSYFDNVVKYMMPSNLFGKAKDTLLNVRCSNREIFCRKQLRKSSYEGKKYLERVLKMEHIFGLFFVSIIGISIDILIFVYEICML
>CaugIr766
MIHLYFATIILISSALTESTVSDTNNNNTEYYHIPFVNKSLQIFNANTNEASNRTDFVILDNRSLIAAVYNYTYSTVLVRLGKQEYMVSYSINLYVLFVASNFNFQVQITICNSKGFDQHFRPAGMLLSLVSGAADFSGPLGITETRFKLVDYSFAVDPSHLIFIVQKRKSNISYSLALKPLTLNVWISLVLTHTFICILLRKFFKKEFSRSTEKYLPELSLELLSFLLEKGVPLFASKLPSLLRIILLSWIFLCILISTAYKSKLYIQISFPEMEKTPETFDELANSDYEVDVEGSSDSSYESLKSAGNEIEKFSKLFRRLKLDNKGLVACVRTCMKNKNHACILYDTDYAVLEVILPWLHSYESDTSPLILSKEKSFLVYTAFAFPKGSPYKPYFDKNVKYVIPSDLFGKAKDVLLTARRRNNEVLCRWPSYQDKIYLERVLKMKHIFGLFFVSIIGISFAILIFAYEIYVFNEIT
>CaugIr767
MNSDLMLLYYTIIIFIYSKTAKSSKSQTINDSYLFPHVHNLVRTMTKMNTYNIAAQCHYSYKLCDEEQFAICNIRITNSSSAADALFLENKTLSASVFNFSNPNMLVQLGKHEYKVPHVSHLFVLSLANDLNFKIKIIKFNDLGFDANSKAVGMILSLISGKADFSAPLGITELRYSLIDFSFVIHPLYLTFVVKRVKLDPSWTLILKPFSFSVWFSLGVSYIFMYMLMLSCCRNKKQFSNSEEKLPLNISLLLFSFLLEKCVPLSASKISSILKIILLIWIFVCILLSTAYKSKLNIQILFPEMAYIPQTFEELANSDYEVDVNRIADSSFETLKTAGKILPKYNELFRRLILINKGTETCVKRSMKNRKFACILYDRDLSFLELVFPRLSSCESGHLPLVQSKDSSFPLYAGFAFRKRSPYKRYFDTFGKYVIQSNLFEKMKDVVRKVFLRNREVFCRKHRNNVTYENKRYLEKVLKMKHLLGLFYPLLVGMLISCTVNYYEIFMS
>CaugIr768
MKDVNSGNMCQYPYTFDSELSSPILIGNATSVSNATDIISFENKSLIAAVYNFTSSKVITRLGSYEYRVDHWTLLYILSTATNFNFSIRLMEYTAHGFDKDSNAAGILLSLISGTSDFGGPFGITERRFELIDYSFPIDPSHLMFLVRKKKLNISYISALKPFSLAVWVSLILSYIVIYMLFQRCLEKEWPGNKEKYFSKIQLLILSSLLEKGVPLLISKFPSLLLRLILLLWILVCILISTAYKSKLYIQITFPEMEKTPETFEELVTSDYEVDVKGPWDSSYESLNTSRKIPRFSELFRRLKLENKGTVDCARACIENQNYACVLYDSDIEFLQLILPWFSSCENDDSPLIISKEKSFMIYTSFAFPKKSQYKRYFDKSVKYVIQSHLFGKAKDVFKEAWRHDQEVLCKKRVMDKAYEDKQYLEKSIKMKNIFGLFLVLVIGMSATFFTIGCEMILF
>CaugIr769P
MENLISLTAGNDSIDYDVSNISGGTQLHYSYERLFRSTQSTLNMNIMSFKNKSLSTAVHNFTNPKVLIHLGNQYYKASHZFYLYIIYVATNFNFQIQIEEFPIHGFDGNSNAAGVLLSICSGASDFGGPLAITKRRYELIDYSFAIDPSHLMFVIGKRNSNISCISSLKPFSLMVWMNLWISYIFIHILFQKYFKKVWVGEECQFSRTSLLLVSYLLEKGVQLKIWNLPCLLKIILLLWMLVSILISTAYKSKLYIQITFPEMEKIPESFEDLTDSDYEVNVKGIWDSSYESLKSAGNNIHKFGELLRRLNLDNKGTNGCARACIEYQKYACVLYDSDIEFIQLIHPWLKSCENNDSPLIISKEKFFLVYTSFAFPKKSPIKWYFDKSVKYVMQSGLLGKANDMLKKAMLRNQDMLCRKRIMEKSYENKQYLLKSLKIQHIFGLFFVLIIGIFFGFITVVSEIIMF
>CaugIr770P
MEICYCEEDYAVTLHIQNYLTKLPSKMKKKLGVKYNAIYLVIFTFHILPSIPGYYLRKLKXSVTNKFSMFQNKTFVASVFNYATYDISVHLGKNEYNVLHWSYLYVLAMASYLNFTVQLVKYNSHSFDQEHNAVGVLQSLITSSSDFAVNMGITEERYGLINYSYAVDPFHLMFVIQKPNPELSYVSLLKPYSLTLWVSIGLAYILMCLLFKWFLQSELAEIEKRDFLEVSLLFVLFLLEKGIPFSTAKLSSSIRIILMSWILVSLLLSTVYKSKWFIQICFPEMKKVPETFEDLAVSDYEVDVKGIWDSSYESLRTAGNNIEKFGKLFRRLKERNNGYIGCLKSSFKSQNFACILYDVEVEFWKMYFPWLYSCKSESSLLLDSKERSFLIYNAFSFPKKSIYKDYFDKFVKFAVQGDLFAKMKYELLRVVNNNRRKLCTKRMSISGSSRHYLDMALVIKQISGLLFILNIGILASCIIIVLEIILQ
>CaugIr771
MKPHSKMKKLRYKIQCNLTRDFRVPCTNVPAGIVFKEPPSKVFIFQHKTLVASVFNFASSDVAVQLGKNEYNVPHWSHLYVLAMASYLNFTVQLAKYNYHGFDKNHNAVGVLLSLITGSSDFAVNMAITEERYGLISYSHVVDPLHLMFVMQKPDIELSYVSLLKPYSLILWICLGLMYILLCLLFQKCLKKELIEVEKGYVHQVPLLLVSFLLEKGISLSTAKLSSVLRIILMSWILVSLLMSTVYKSKWFIQIYFPEMKKVPDTFKDLAVSDYEADVEGTWDSSYESLRTAGNEIKKFGELFRKLKKENNGYLGCLRSCIISKTFACIMYDIELEFQEISLPWLYSCKSGRSLLLDSKERSFLVYNAFSFPKISTYKEYFDRSVKRAVQGNLFAKIKYEVLSVINNNRRKLCRKQMSIYGFGRQYLDMALKITQFFGLLFILNIGILACCIILALEMTLQ
>CaugIr772
MRLHSEMKKIGYKIQSNLTRDFLVPRTNVSAEIAFKKPSSKGATSKVFVFQSKTLVASVFNYATSDVAVQLGKNEYNVPDWSHLYVLAMASYLNFTVQLAKYSYYGFDNDHNAVGALLSLITGSSDFAVNMGITEERYGLISYSYVVDPFHLMFVIKKPDIELSYVSLFKPYSLILWICLGLMYILMCLLFQKCLKKELIEVERGYVHQVPLLLISFLLEKGISLSTAKLSSVLRIILMSWILVSLLMSTVYKSKWFIQIYFPEKKKVPDTFENLAISDYEVDVEGIWDSSYESLRTAGKEIRKFGELFRRLKKENNGYVGCLRSCIISKKFACILYDIELEFNKINFPWLYSCKSESSLLLDGNERSFLIYNAFSFPKRSIYKEYFDESVKHAVQANLFGKMKYEVFKVINNNRRKLCRKQMSIYGFSRNYLYMALKIKQIFGLLFILSIGIIASCIIIALEIILQ
>CaugIr773P
MRLHSKMKILSXTNVSAGIVFKEPPSERATSKVLVFQSQTLVASVFNFATSDVVVQLGKNEYNVPHWSHLYVLAMASYLNFTVQLAKYSSHGFDKDHNAVGILLSLITGSSDFAVNMAITEERYGLISYSHVVDPLHLMFVMQKPDIELSYVSLFKPYSLILWICLGLMYILLCLLFQRCXKELIEVEKGYLEQVPLLLVSFLLEKGISLSTAKLSSVLRIILMSWILVSLLMSTVYKSKWFIQIYFPEMKKVPDTFEDLAISDYEADVQETWDSSYESLRTEGNEIKKFGELFRRLKEDINGYVGCLRSCIIFXKVACILYDIELEFNXINFPWLYSCKSESSLLLEGRERSFLIYNAFSFPKRSIYKEYFDESVKHAVERNLFGKMKYEAFKVINNNRRKLCZKRMSIYGFSRHYLDIALKMKQIFGLLFILNIGVLAS
>CaugIr774P
MKIIRYKVQCNLSRDYLVPHTTVYSGILIXRKLKKMSVTNKFSMFQNKTLVASVFNYTTYDISVHLGKNEYNVLHWSYLYVLAMASYLNFTVQLVKYNSHGFDQEHNAVGVLQSLITSSSDFAVNMGITEERYGLINYSYAVDPFLLMFVIQKPNPEISYVSLLKPYSLTLWVSIGLAYILMCLLFKWFLKTELAEIEKRDFLEVSLLFVLLLHEKGIPFSTTKLSSSITIILMSWILVSLLMSTVYKSKWFIQICFPEVKKVPETFEDLAVSDYEVDVKGIWDSSYESLRTAGNNIEKLGKLFRRLKERNIGYIGCLKSCFKSQNFACILYDVEVEFWKMYFPWLYSCKSESSLLLDSKERSFLIYNAFSFPKKSIYKDYFDKFVKFAVQGDLFAKMKYELLRVVNNNRRKLCTKRMSISGSSRHYLDMALVIKQISGLLFILNIGILASCIIIVLEIILQ
>CaugIr775
MRLHSEMKKIGYKIQSNLTRDFLVPRTNVSAEIAFKKPSSKGATSKVFVFQSKTLVASVFNYATSDVAVQLGKNEYNVPDWSHLYVLAMASYLNFTVQLAKYSYYGFDNDHNAVGALLSLITGSSDFAVNMGITEERYGLISYSYVVDPFHLMFVIKKPDIELSYVSLFKPYSLILWICLGLMYILMCLLFQKCLKKELIEVERGYVHQVPLLLISFLLEKGISLSTAKLSSVLRIILMSWILVSLLMSTVYKSKWFIQIYFPEKKKVPDTFENLAISDYEVDVEGIWDSSYESLRTAGKEIRKFGELFRRLKKENNGYVGCLRSCIISKKFACILYDIELEFNKINFPWLYSCKSESSLLLDGNERSFLIYNAFSFPKRSIYKEYFDESVKHAVQANLFGKMKYEVFKVINNNRRKLCRKQMSIYGFSRQYLDMALKITQIFGLLFILNIGILACCIIIALEITLQ
>CaugIr776P
EKPRSERATSKVFVFQSKTLVASVFNFETSDVAVQFGKNEYNVPDWSHLYVLAMASYLNFTVQLAKYSYYGFDKDHNAVGALLSLITGSSDFAVNMGITEERYGLISYSHVVDPLHLMFVMQKPDIELSYVSLFKPYSLILWICLGLMYILLCLLFQRCXEKELIEVEKGYLEQVPLLLVSFLLEKGISLSTAKLSSVLRIILMSWILVSLLMSTVYKSKWFIQIYFPEKKKVPDTFENLAISDYEVDVEGIWDSSYESLRTAGKEIRKFGELFRRLKKENNGYVGCLRSCIISKKFACILYDIELEFNKINFPWLYSCKSESSLLLDGNERSFLIYNAFSFPKRSIYKEYFDESVKHAVQANLFGKMKYEVFKVINNNRRKLCRKQMSIYGFSRNYLYMALKIKQIFGLLFILSIGIIASCIIIALEIILQ
>CaugIr777
MRLHSEMKKIGYKIQSNLTRDFLVPRTNVSAEIAFKKPSSKGATSKVFVFESKTLVASVFNYATSDVAVQLGKNEYNVPDWSHLYVLAMASYLNFTVQLAKYSYYGFDNDHNAVGALLSLITGSSDFAVNMGITEERYGLISYSYVVDPFHLMFVIKKPDIELSYVSLFKPYSLILWICLGLMYILMCLLFQKCLKKELIEVERGYVHQVPLLLISFLLEKGISLSTAKLSSVLRIILMSWILVSLLMSTVYKSKWFIQIYFPEKKKVPDAFDDLAISDYEVDVEGIWDSLYESLRTAGKEIRKFGELFRRLKKENNGYVGCLRSCIISKKFACILYDIELEFNKINFPWLYSCKSESSLLLDGKERSFLVYNAFSFPKRSIYKEYFFESVKHADQANLFGEMKYEVFKVINNNRRKLCRKRMSIYGFSRNYLYMALKIKQIFGLLFILNIGILSSCIIIALEIILQ
>CaugIr778
MENLTHDIQCQATIASQLCNEKAIVNKTGRSVFQNKTFVVSVYNYSNLHVGVLLGKSEYSVSTWSHLYVLTLASYFNFTVQLTNCNSHGFDKDLKPVGILLSLITGSSDFAIGLGITARRYRYIDYSFAFESIHLIFVTQKPKTDLSYLSLLKPFTLRVWICLGLSFVLACLLFWYFLKREWKKTTNTFPQTTLLFLLFLFEKGISLSTASFSSSLRIILMSWILVSLIMSTLYKSKWFIQVSFPNTRKIPEYFEDLANSEYEVDVEGTSDSSYESLRIAGFKIEKFGKIFRRLKLKNSGLIACLESCVKKYKFACLLYDGEFDFYKFNFPWLYSCKHEGSLLAESKENSFQIYNTFAAFPKGSPYKPYFDVIAKHAIQSDLLGKMKYEFMKTISLNRRKTCRVGTSSYTGSKPEQGMKLKLNHIFGLTFVLFIGISCSCVTIVSEIILM
>CaugIr779
MRNLNFDIQYPVLSIPSTITIISVYNESVCKNTTTKSVVSHKRTLVGSVYNYSNPEVAVRLGKNKYNVSHWSHLSALAVASYLNFTVQLVKCNNVGFDVDFKPIGILLDLTTGSSDFSATLGINERRFGLIDYSSALEPLQLLFVTRKAEVDLSYMSLLKPFSLILWIDLVVAYLLVCFLFRCCLRKEWAKVEMADFPQVHLLFILSLLEQGIPLSTAKVSSSLRIILMSWILLSLLMSTIYKSKWFIQISFPVTRKIPETFEDLSLSDYEVNIKGTWDSSYEALSTAGKEIRKFGILFKKLKSKNIGTVKCLQTCVRNQNYACILYDNEMDFYKLSLPWLYFCENEASLLVESKEKSFMMYHAFAFPKESAYKQYFDNAMMYLIQGDIFYKMKYEFTKTIYYNRRNLCRKRLTNTLTYSGNGHRVDTALKLEHIFGLTFLLLIGILSSCFIIVSEVIFI
>CaugIr780N
NYSTPDVAVRLGKTSYNVSHWSHLHVLTVASYLNFTVQLEKYNFHGFGKDESAVGILLSLITGRSDFSVPLGITEKRYGVVDYSFAFEPSQLMFAMKFSMADVSFITLVKPFTLTVWLCLGLSFFLTCLVFGYFLKKEWLKFKNREFPQIILLFILFLFEKGIHLSTAEFSTSLRIILMSWILVSLIMATVYKSKWFIQISFPKMKKLPETFEELANSDYEVDVNGPADSSYESLTTAGNKIEKFDKIFQRLKLRNSGSVMCLESSFEKGNLACILYDMEIDFYQLRYSWLYSCENECSLLAESKDKAFLIYNAFAFPKSSPYKVYFDIFVKYVIQSGLFGKVKYEFMKTIYFNKIISCRKKSKRRLEMKLKMNHILGLIFVLFVGISISCILLVCEIFSLGNCR
>CaugIr781
MKPHSKMKKLRYKIQCNLTRDFRVPRTNVPAGIVFKEPPSKVFIFQHKTLVASVFNFATSDLPVQLGKNEYNVPDWSHLYVLAMASYLNFTVQLAKYSYHGFDKDHSAVGILLSLITGTSDFAVNMAITEERYGLISYSHVVDPLHLMFVMQKPDIELSYVSLFKPYSLILWICLGLMYILLCLLFQKCLKKELIEVEKGYLHQVPLLLVSFLLEKGISLSTGKLSSVLRMILMSWILVSLLMSTVYKSKWFIQIYFPEMKKVPDTFEDLAISDYEVDVEGTFDSSYESLRTAGKEIKKFGELFRRLKEENKGYVGCLRSCIIFKEFACILYDIELEFHKINFPWLYSCKSESSLLLDGNERSFLIYNAFSFPKRSIYKEYFDESVKHAVQGNLFVKMKYEVFKVINNNRRKLCRKQMSIYGSSRDYLDMALKIKQIFGLLFILNIGILASWIIIALEIILQ
>CaugIr782
MNIVNSQIQYVAVPGQLCREIASGVTHDNFSVFQNKHLVASVYNYSTPDVAVRLGKTSYNVSHWSHLHVLTVASYLNFTVQLEKYNFHGFGKDESAVGILLSLITGRSDFSVPLGITEKRYGVVDYSFAFEPSQLMFAMKFSMADVSFITLVKPFTLTVWLCLGLSFFLTCLVFGYFLKKEWLKFKNREFPQIILLFILFLFEKGIHLSTAEFSTSLRIILMSWILVSLIMATVYKSKWFIQISFPKMKKLPETFEELANSDYEVDVNGPADSSYESLTTAGNKIEKFDKIFQRLKLRNSGSVMCLESSFEKGNLACILYDMEIDFYQLRYSWLYSCENECSLLAESKDKAFLIYNAFAFPKSSPYKVYFDIFVKYVIQSGLFGKVKYEFMKTIYFNKIISCRRKSKRMRKLRLKMDNILGLIFVLLVGLSISCILLVCEIFFLGNGGSKYIILD
>CaugIr783
MYNSYRQKNFWTPCVYVFVFRISYHYLFSTFISTCRGCSVYSGSLMSNSDNFYKSLHNYIFTQLDDCYSIPYFDYDSSVLLAEALQIKYPGTPLDLLHVSEIVIIISDSFRLEHLSAKRREIVTLFIPQKEEKFCKVSPANIGRINKIEGNNFKVASVIASVPKINLRIGKMELRISGGSEIILKILSHAYNFTYLRITKKERELIPSLTEQDNDFTTLLLDFTASRFAQMDYTTVLFFGKLSFAVRNPKLFLSPFLILKPFTTSVWICFGLSYIVFTCIIYIHVSNITNSKDWLLLMSMNACSPFFDKGPPSTAMVNRVKSVSFRSLTLFWLLYSIIIRTAYTSKWVVINMKPELENVPKTFFDLVNSNYEVGTMNNRTSSTEILRNSEKGSDLNILFHRVKKENLGFLRCLGKSASVKNFACIDGTASLIWFQIFDHFYDDNGNPLIQLSQDDSSQLIMSSWLFRKQFPYKHIFDNALSWMHSFALIQKWDEYVFHAHKRRIRLKKRRKWNQNDERQSSVQKLKLTNLYSTFVVAIFLSITSVFIFLCEFLSNVLVLLRDQGKTRS
>CaugIr784
MLFITLCFCSVFTVHCNEYQHLQSARNIMYTNISANTSSQSIHSFIHQLNGSEMFIDVHELVTFEKLNLAGKHFNVLGITVDGSSDVSVQVGHVTLNIGHSSEIVFQILSRKLGFTYTLKEIDLSEILFSITDGKADFSHVPMEFTLDRYHKMDYTSPMYFGALSFAVKSPRVQLSPLLIVKPFQTFVWLGIAISFILFTCVMRYVLKNMDISLVVLNNVLPMFEKGYIRFATVNSRHISYRFLIGGWLLVCSVISTAYQSKWVIIYIKPDLRVVPETFVDLANSDYVVDTFFDTSSIVKILESSSDGSPLKILHKRLLNMNPGFFGCVRNSILSEKYACIGAYEALTWFYLTMPSTCDKTGSDLKYSQDSTYFLTSSWLFRKNFKFKKSFDTSVNWLHSFYLINKWDEDVVKAYTSRNRLSDCSHMKTDATDLNFKPLEVINLYSPFVLFIFCILMSTFQLLSECFVCT
>CaugIr785
MFFIVVCFCSVFIVHCNESQHLRSTRNKMYTNISANMSSQNIHFIHQLNGGEMLIDVHEPVTFEQLNLTGKHFNVLGITVDGSSDVSVQVGHVTLNIGHSSEIVFQILSRKLGFTYTLKEIDLSEILFSITDGEADFSHVPMEFTLDRYHKMDYTSPMYFGALSFAVKSPTVQLSPLLIVKPFQTFVWLGIAISFILFTCVMRYVLKNMDISLVVLNNVLPMFEKGYIRFATVNSRHISYRFLIGGWLLVCSVISTAYQSKWVIIYIKPDLRVVPETFVDLANSDYVLDTFFDTSSTVKILESSSDGSPLKILHKRLLNRNPGFFGCVRNSILSENYACIGAYEALTWFYLTMPSTCDKTGSDLKYSQDSTCFLTSSWLFRKNFKFKKSFDTAVNWLHSFYLINKWDEDVVKAYTSRNRLNDCSHMKTDVTDLNFKPLEVINLYSPFVLFIFCILMSTFQLLSECFVCI
>CaugIr786
MPIFHNALPALEEHKAHVFENTLVFKMKSLSFIYICFYGLVVTCVIMAQNCFANAIEIRGEKYSSLSAQKFKVLASVRSEATNEFIINNSSSVVLNNLTPSYETINLTGQHFKVLGLVMGHNDKIDIQVGNALMNIRFSSDIVLEVLSKKYKFTYSINTTGIGKLIGSIIGKKVDFSNALMTYTLERFNVMDYISPLRFDMLSFTVKSPGILLSPFLIVKPFDPSVWFGILINLILFITLLHFILEHIDMVLIIFDSVLPIFEKGYMHLTNIHSLHFFYRFLICGWLLLCFVLTTAYKSKWVVLYVKPMLHSVPETFDELANSNYDVDTIFLESSSTKVLASSESGSAYNMLYNRLEKRSPGYDSCLKRSASSDNFSCISILDRLLWYFVARSFACDILMDKKLKFFSDSKHLLMSSWLFRKNFKYKRIFDISVSRLHSFYLIAKWTNDVLGVYKSKKLKNCARIGITIMKESSIRPLHMTNLFSPFSLFILCIIISSFQLIIEFIYFRLH
>CaugIr787
MISFISFLNLHNYVFIISIHQLKLSWICADSILSTRNFSYTITLKSDSNFQSTQKISDKCFTCVTQNSTGSQITNLTGKHFNAIGLIQGNNSLIDIQVGNVILPARFCTEIILEILSRKYKFTYTVKPTAVRDIISNIVNQQADLANILMVFTLDRFSKMDYLPPINFGTLSFTVRKPTVLLSPFLSVRPFQQLVWLGIFICLITFVTVISFMVNSVDISLIIIDSLLPAFEHGYVSFNKTHSSHFSYRFLICGWLFLCSVLSTAYKSKWVVLYVKPVLRSVPETFTDLVKSDYNVDTMLAATAPTAMLRYSQNGSELHTLYTRLEKRFLGFDGCLMESISSNKFACIAALDVLIWSYVSLPNFCDFRSTKVTYSPDSTYFYISSSVFRKNFEYKKLFDLSINRLHSFHLIMKWKNDIVNAYKRKRTLRICQNGKNIDEHEVNTTTLKIENLFSPFIIFVLCTVVSLSQFSAECFSLTL
>CaugIr788
MLRRSLTYLCCYGFIVRCIIETGKYYANSSEIRSRKYSSSSVRKLTVLASIRSEATNELIINGNGSVILADLTPSYKTINLTGHHFKVLGLVMGHNGTIDIQVGNALMNIRFSSDIVLEVLSKKYKFTYSLRKRRIGRLIRSIISKKADFTSALMTCTLERFITMDIISPLSFGRMSFTVKSPGILLSPFLIIKPFEPLVWFGIIINLILITTLLHFMLEHTEMLIIIFDSVLPVFEKGYINLINAHSKHFFYRFLICGWLLLCFVLTTAYKSKWVVLYVKPVLQFVPETFDELANSNYDVDTIFIESSSTKVLASGEIGSAYNMLYNRLEKLSPGYNRCLRRSASSYSFSCISILDRLLWYFVARSFACDILIEKKLKISSDSNYLLMSSWLFRKDFKYKRIFDISVSRLHSFYLIAKWTNDVLSAYKSEKLKACARNRKIIMKEASIRPLHMTNLFSPFSLFILCIIISSFQLIVELFYFRLH
>CaugIr789
MFAVNMDKNKKNIAVVFLVMNRKMIFLLTFLGLYPSVLILSINPVLEITPTVYNNSLRNKTFLQYTNSQHTMNDFPKFNLSGLNFNIAMVKVKNKVLISLQVGNVRMRTDHSIDVILKVLSSKYGFTYTWKMSKMAHIARTIANETAEFTTIPLGYSVERFKKFDFLPPLFFGHLSFSVKSPDLFLSPFLVAKPFDAFVWLTIVISFILFTTVMYYVLQNMDVSLIILNNVSPLFEKEYINFETAYSQHVSYPFLICGWSVMCLVLNTAYLGKWVVMYVQPELETVPETFTDLSDSNYVVDTMFDGTEVTEIMNSSAIGSPLKKLYKRLELKNPGFHECLKRSVASQEYACISPSQALTWFYLTIPSFCDVSDRKRRISSDGTYFLMSSWMFRKNFKYKDVFKKFVHWLHSFHFVDKWNDDIVSAFKRENRLRKCSGEAKAEMMEAIMEPLRMYNLFSPFVVHVLCTVICCVQLVGECVQCFRRIKS
>CaugIr790P
MARNCFANAIEIRGGKYSSLSAQKFSVLASIRSEATNEFIINDNGSIVLADLTPSYKTINLTGQHFKVLGLVMGHNDKIDIQVGNVLMNIRFSSDIVLEVLSKKYKFTYSZNSIGIGKLISSIMRKKVHFSNALMTYTLERFKVMDYISPFRFDRLSFTVKSPNLLLSTFLVVKPFDPSVWLGIVINSILFITLLHFILEHTDMVLIIFDSVLPIFEKGYLHLTNIHPSQCFYRFLICGWLLLCFVLTTAYKSKWVVLYVKPVLQFVPETFDELANSNYDVDTIFIESSSTKVLASGEIGSAYNMLYNRLEKLSPGYNRCLRRSASSYSFSCISILDRLLWYFVARSFACDILIEKKLKISSDSNYLLMSSWLFRKDFKYKRIFDISVSRLHSFYLIAKWTNDVLSAYKSEKLKACARNRKIIMKEASIRPLHMTNLFSPFSLFILCIIISSFQLIVELFYFRLH
>CaugIr791
MISFISFLNLHNYLFIVIIHHLKLSWICADSILSTRNFSYTMTLKSDSNFISTQKINDKCFACVTLNSTDSQITNLTEKHFNVIGLIQGNNSLIDIQVENVILPARFCTEIILEILSRKYKFTYTVKPTAVRDIISNIVNQQADFANILMVFTLDRFSKMDYVPPINFGTLSFTVRKPTVLLSPFLSVRPFQQFVWLGIFICLITFVTVISFMINSVDISLIMIDSLLPAFEHGYVSFNKTHSSHFSNRFLICGWLFLCSVLSTAYKSKWVVLYVKPVLRSVPETFTDLVKSDYNVDTMLAATAPTAMLRYSQNGSELHTLYTRLEKRFLGFDGCLMESISSNKFAIAALDVLIWSYVSLPNFCDFRSTKVTYSPDSTYFYISSSVFRKNFEYKKLLDLSINRVHSFHLIMKWKNDIVNAYKRKRTLRICQNGKNIDEHEVNTTTPKIENLFSPFIIFVLCTVVSISQFSAECFSSTL
>CaugIr792
MICRSLTYFFCYGFVVGCAIETGNYYANSSEIRGGKYSSSSVRKFIVLASVRSEATNEFIINNSSSVVLNNLTPSYETINLTGQHFKVLGLVMGHNDTINIQVGNALMNIRFSPDIVLEVLSKKYKFTYKLRKRGIGRLIRSIISKKADFTSGLMTCTLERFITMDISSPLSFGRMSFTVKSPGILLSPFLIIKPFDSLVWVGIVINLILITSLLHFMLEYTEMLIIIFDSVLPILEKGYINLINAHSKHFFYRFLTCGWLLLCFVLTTAYKSKWVVLYVKPVLQFVPETFDDLAKSNYDVDTMFVEIGATKLLASSENGSSYNMLFKRLEKQSPGFDGCLRRSALSRDFACIGSFEYLRWHYFTKASLCDVLNSRLNFPFDXLFRKDFKYKIIFDISINWLHSFHLITKWTNDVLSAYKSKKLKTCARNGITIMKETYIKPLQMTNLFSPFSLFTVIAVISSFQLIIENLYFRLR
>CaugIr793P
MILILTFLTLYPSVLILSINPVLETSPTVYNNTLRNKTFLQYTNSQHTMNDFPKLNLSGLNFNIAMVEVKNKVLISLQVGHVPMRTDHSIDIILKVLSSKYGFTYTWKMSKMSHIASTIANETAEFTTIPLGYSVERFKKFDFLPPLFFGHLSFSAKSPDLLLSPFLVVKPFDAFVWLTIVISFILFTTVMYYVLQNMNVSLIILNNVSPLFEKEYINYETAYSQHVSYPFLICGWSVMCLVLNTAYLGKWVVMYVQPELETVPETFADLSDSNYIVDTMFDGTEVTEIMNSSAIGSPLKKLYKRLELKNPGFHEZIRRSATSQEYACISPSQALTWFYLTIPSFCDVSDTKRRISSDRTYFLMSSWMFRKNFKYKDVFEKFVHWFHSFHFVDKWNDDIVNAFKRENRLIKCSDEAKAEMMEAIMEPLRMYNLFSPFILHVLCTVICFVQLVWECVQCFRRS
>CaugIr794
MMAKFHLLTRFCILILLLTKEPVRSGSYAENKGNITAFTTSATSRHFLVPTIHSSSVVCACTKSQFEKVNLTGKHFHILGMPLGELSTVRIQIGHVSLDVQSTSEIMLEILRQRYGFTYTFTNCDVMETVRRLVSKKADFSRAWMAIALEWFTKTHFSPPMNFTRLSFVVKEPSLLLSPFLIAKPFDSLAWLGISLVFILFVRVMHYILEYMDVSFLILNAVSPAFEKGYNSVFTKSPSPHSCRHFLIGGWLLLCLVLSTAYKSKWVVLYIKPELRTVPETLTELANSNYAVDTRLVDVAATNLLKHSPNGSALNKLYKRIENKNQGLQKCMEKSLSSDNFACISASIALTWYAFKFPSFCDINISTLKHSTDSTYFMMVSWMFRKDFEYKMTFDRSVNWLNSFHLIVKWNTDILITYKHQNRLKGCLNTGEINVQNFKPLQILHLFSPFLLFITCVTVSVFKFLSECLVK
>CaugIr795
MCYVFIIFYIHQYLMNVLLAEPGQLYRKCSHDQNCSYTAIKTLQYFNASFQKNSNMTFLRTHSDEPTTCEKLNQTVKHFHVSELSAKTVGHKPNVNVQVGHALLNVGHSSEIVLKVLSTKYGFTYTMKTTEIEDILSGILNNTIDFSYIPMEFTINRFITLDYTSPMYFGSLSFAVKAPGLLVSPMLLVKPFDTYVWLSILISFVLFVCVVYSMLETTDLSMIIMDSILPIFGYGYSNLESAHCPWMAYRITIAVWLLLCFVLSTVYQGKWVRLYIKPPLQKVPESFEDLAKSNYKMDTMALAHSATKMLERGLQGSTLSRLYERLKKRNLRISGCLKFVTQSGKFACIGPYSELVWFYHAMPLFCDWNNLKVKFSDDRDYFLMSSWLFRKGFECKDIFDTSINWLHAFYLVNKWHVDVTNSYKNAYRTNYCADEFKAEMLRVGFKPLGMENLLPPFLVFGFCIAISIFQFLLEIFMKL
>CaugIr796
MFKCFLLQRLNIFILLLNITEYLGILVCYHENIGIGAVRQINTALSNFTSANHNACDEFLSVSKRFETLNLTEKHFLVVGKVPKGLSLVNVQVGHVSFNVATPSEIILEILSRRYDFTFSFKKCSTGEIITSMINKTADFTITLMGIMFDRFRKMHFIPPLYFSILSFVVKGPSLALSPFLVAKPFDPFVWLGISITFISFVYLMYFAFVYVDISLIILNSVSPALEKGYTVVFTKGYSSHISYRFLIGGWLMLWLVLSTGYKSKWVELYIKPEFKSVPETFSDLANSNYLVDTWFVETASTKMLESSPNRSVLVKLYKRLQNQNLGLQGCMKKSVSSEDFACIASSLMLTSYVLKSPSFCDITNSKLRHSTDRTYFIMASWTFRKDFEYSRIFDRSVNWLHSFHLIVKWDEDISNIYRRENRLKGCVNTGDVNMQEEHSKPLEMVNLVSPFVLFIVCAVLFTFQFLLEQVIPPR
>CaugIr797
MFLLLLFQGLRMFILLLIILDELRNSISFAQNVKEKGVVVKISITSKYFLTPVRRNVNYSFFGVPKDFERQNLTGKRFHVVAMAVSGLSTVHIQVGNVFLNVESSSEIMLEILRRWYGFTFNFTRCKIGELIGSIINQKADFSSASMTISSDRLSKMGFIPPMYYSTLSFVVKQPTLMLSPFLVAKPFDPLAWLGISITLVLYICVMYYYELKSVNLSLIILNSISPAFEKGYNSGFEKENSSHVSYRFIIGGWSLLFLVLSTAYRSKWVELYIKPELRTVPETFYELANSNYLVDTESVHVAATKILKNSENETVLNQLYKRLENKSLGLHLCMLKSISSENFACVSPSVLFSWYVLKSPTFCDVNSSKLKFSTDRTYFMMISWIFRKNFEYKKTFDRSVNWLHSFHLITKWEDDVVNEYERENRRRGCVNTGVTKTGHFEPLQIKSLFSPFLLLILCSVLSNFQVIFECFM
>CaugIr798
MFTCFLLHRLNIFILLLNITEYIRMSISYNGNIGNKAVHQVNVISSNFPSANHTACDEFPSVPKHFETLNLTERHFLVVGKVRKEWSSVNVQVGHVSFNAATASEIILQILQRRYDFTFSFKKCSTGEIITSMINKTADFTITPMGIMSDRFRKMHFIPPLYFSVLSLVVKEPSLSLSPFLVAKPFDPFVWLGISTTFTLFVYLMYFFFVYMDISLIILNTVSPAFEKGYNAVFTKGYSSHVSYRFFIGGWLLLWVVLSTAYKSKWVELYIKPEFKSVPETFSDLANSNYLVDTYLVKTASTKMLESSSNGSVLNKLYKRLQNQNLGLEGCMKKSVSTEDFACIATSHFSTYVLRSPSFCDTNHSKLKHSKDRTYFVMASWTFRKDFEYSRIFYKSVNWLHSFHLIVKWDDDLSNNYRRKNRLKGCVNTGDVSVEEGHSKYLQIVNLVSPFVLFIICAVLFTFQFLLEQVIPRQ
>CaugIr799
MCRCFLLLQRNIFIFLLKITEYLGMSVSYNGNIENQAVRQINVISNYFPSFNHNDSDEFSSVSKVSETLNLTEKHFLLVEYALKGISSVNVQVGHVSFNVATASEIILEILGRKYKFTYSLIKCSAGDTFNTLINNTADFTHTIRAITLDRFKKMHFNPPIYFTTLSFVVKEPNLVLSPFLVAKPFHPFVWLCISITFVSFVYLMFYALSYMDNSLVILNTVSPAFEKGYNVAFTNGYSFHYLHRLLVGGWLMLWLVLGTAYKSKWVELYIKPEFKTVPETFSDLANSNYLVDTRFVEEESTKILQSSTNGSVFNKLYKRLQNRNLGIQGCMKKSVSSEDFACIGPSVLLTSYVLKSPSFCDINNSKLKYSKDRTYFIMASWTFRKDFEYKRIFHRSFNWLQSFHLIVKWDEYITNMYRRENRLKGCVNTGDADVDGHYKPLRMKNLVSPFLLFIICAVLITFQYLLEQVIPANEMYNI
>CaugIr800P
MFTCFLLHWLNIFISLLNINEYLGMSVSZNGNIGNQAVRQINVMSNYFSSFKHNVSEEISSMSKVFETLNLTEKHFLVVRYVLNGMSTVKVQVGRAFFNVEIVSEIILEILGQKYDFTYSVKKCSFGEIINSLINKTADFTGSEMMITLDRFKKMHLTPPMYFTTLSFVVKQPSLALSPFLVAKPFDLFVWLGISITFVSFVYLMFYAHAYMGNSLVILNSVSPAFEKGYNVVFSNGYYFPVLHRLLIGGWLLLWVVLSTAYKCKWVELYIKPEFKNVPETFSGLVNSNYLVDTMYVEGAPTKILQNSANESVLNKLYKRLQNQNLGIQGCMKKTASSENFACIAPYFFSTYILRSSSFCDINNSKLKHSTDRNYFILISWMFRKDFEYKRIFDRSVNWFHSFHLIVKWDEDISNINRRENRLKGCVNTGDVNVERHNKPLRMRNLVSPFVLFIMCAVLFTFQFLLEQIIPYQ
>CaugIr801P
MFTCFLLHRLNIFIFLSSITESLGMSVSNNRNIGSRVFQQISATSNYSPSVNHKARDEFPCVSKHFETLNLTEKHFLVVGTVVKTMSSVNIQVGHVFFNVATTSDIIFQILRRRYNFTYNLKMCGNVEIINSMINKTADFTSLVMIITLDWFKKIHFTPPVYFSTLSFVVKEPSLSLSPFLVAKPFDPFVWLCISITFVIFVHLMYFTFVNINISLIILNTVSPAFEKGYNVVFTKGYSSHISYRFLIGGWLLLWLVLSTAYKSKWVVLYIKPEFKNVPETFFDLANSNYLVDTRFVEEASTKILQISTNGSFLNKLYKRLQNHNLGLQGCIKKTVSSEDFACIAPSLLLNFYVLKSPSLCDVNNSKLKHSTDRTYFIMASWTFRKNFEYSRVFDRSVNWLHSFNLIVKWDEDISSACRHENKLKGCVNTGEVMLICXGHSKPLKMVNLVSPFILFIVCAVLFTIQFVSEQVIPRQ
>CaugIr802
MFVCFLLHRLNIFIFLLNITECLGMSVSYNEHIENRAVHQTNAETSYFPSVNHNISDEFLGVSKRFEKLNLTKKHFLVAGIVERGMSSVNVQVGHAFFNVATASEIILEILQRRYDFTYSFIKCGNVEIIISMINKTADFTSLVMIITLDRFKKMHFTPPMYFTTLSFVVKEPSLSLSPFLVAKPFDPFVWLGISITFILFVYLMYFTFPYINISIIILNTVLPAFEKGYNVEFTKGYSSHVSHRFLIGGWLLLWLVLSTAYKSKWVELYIKPEFKKVPETFSDLANSNYLVDTPYVETASTKILQSSTNGSFLNKLHKRLQNQNLRLQGCMKKTISSEDFACIAPSLMLTFYVLKSPSFCNINNSKLKHSTDRTYSIMASWTFGKDFEYSRIFDRSVNWLHSFHLIVKWDEDISSAYRHENRLKGCVNTGDVNMQEEHSKPLQMVNLISPFILLIVCAVLSTIQFVLEQVIPRQ
>CaugIr803
MLTCFLLHWLNILISLLNIDEFLGMAISYHGHIGNQAVRQINVISNYFPSVNHNVSDEFSSVSKVFEMLNLTEKHFLVAGIVLKGMSSVNVQVGHAFFNVEVASEIVLEIFAGKYGFKYSVIKCNVGAVINSLINKTADFTSSQMIITLDRFKKMLFNPPMYFSTLSFVVKEPSLSLSPFLVTKPFDLFVWLGILIIFVSFVYLMFYAHAYMDNSLVILNTVSPAFEKGYTVVFTKGNSSHISYRFLIGGWLLLWLVLSTAYKSKWVELYIKPEFKSVPETFSDLANSNYLVDTPYVEGADTKNLQNSASDSVLNKLYKRLQNQNLGLQGCMKKTVSSENFACIVPSIFSTYILRSSAFCDINHSKLKHSTDRTYFVMTSWTFRKDFEYKRIFDRSVNWLHSFHLIVKWDEDISNIYRHENRLKGCVNTGDVNVDERHYKPLQMKNLVSPFMLFIICAVLFTFQFLLEQIIP
>CaugIr804P
MLMFILLFCLCHSNSVKSINQSRKCFVSVNNDSAMTTSIVLLTTSDHFNYDIPTVLDTSKYRNNMNLTGEHFQVVQLELDLKPTVNMQVRNAFLHIKYNEDIVLQLLSKKCEFTFTLREVASKERFSGIVNKNADFSIDQVSFSVDRVSKMDFLPPMNFDRLSFSIKPASLLLSPFLVIKPFEPFVWFLISLSLILFTCVMYFILEPTDISVIXLEKGYIHFHPIHFLSISYRALICGWLLVFLVLCTAYKSKWVVLYVKPVSRDVPETFPDLYDSDYKMDTILEILTATKYLKSVSNKLYKRLEKXNHGYKICLKRSDLEENFACIDRYSNLRSMYQISSNFCGEQYSKVKFSSDSSYFLMSSWVFKKHFRYKKYFDTTINWLHSFHFIKKWDDDVTVAYRRLNKVKKCEGDEIKVIRGENNIQPLRMINLFSSFMLLIVCIVISTCQL
>CaugIr805
MRKCFHYCSVFVVLKGEQNMFVFISLFIFCSFNLVICDSELVKSNLYENNINIRKYNSHISLTLNSTFMIASATSPNIDNAVSNIAILNSLNISQFVNITGKHFDVLEIPVYRNSRFDIQVGNVVLNIDYVQDITLQILSKKGGFTYTIREIEATDTFYQAIINNQSDFSIVAISYTLQRYRQFCFAPPIYYDRLSFTVKAPTVLLSPFLTVKPFETFVWFGIAISLIVFTCVICFMIKSNEILLITFNILLPLLEKGYVNFVNVRSSHFSYRFLICGWLLVCVVLSTAYKSKWVVLYIIPITTYVPETLADLADSNYIVDTAYTVSADTLVLKNSETGSFSNSLYNRLEKRNSGYKECLKRIAVSEQFACIGKLKVIRLFYQILTSVSDGVDSKLIFSHDSTYLFVTSWFFSKKFQYKSFFDISVNWLHSFHLITKWHDDAYELLHRITNPDWRVKLVKTGNNVTPLQMLNLFSPFILFILCSAISSFMCLIECFIFNIYHKYYLYLQL
>CaugIr806P
MRKYFHYCSVFVVLKGERKIFVFISLIIFCSCNRVICDSDLGKSNFCENNITIRKYNSHINVTLNTTLLITSATSPNIDKDASNIAVLNLLNISQSVNITGKHFDVLEIPEYRISGIDIQVSNVVLHTEYIQDVTLQILSKKIGFTYTIREIEVNVLFQTVINNQADFSIVPVSYTLQRYRQFCFAPPIHYDRLSFAVNAPTVLLSPFLTVKPFEIFVWFGIVISLILFTCVICFMIESKEILLVTFNNLLPLFEKGYVNFVNVRSSHFSYRFLICGWLLVCVILSTAYKSKWVVLYIIPIATYVPETLTELADSNYIVDTSYTVNADTPVLKNSENGSFSNSLYNRLEKRNSGYKECLKRIAVSEHFACIGKLKVLSLFYQILTSVSDDLDSKLIFSPDSTYFFVTSWFFSKKFQYNTFFDISINWLHSFHLITKWHDDAYERLHR
>CaugIr807P
MZKYFHYRSEFVMLKGERKIIVFISLIIFCSFNRVICVSDLEKSNLYGNNIIIRKYNSHIILTSNTTLLITSATSQNSDNGISNIAVLNSLNISQSVNITGKHFDVLEIPEYRISRFGTQDGNMVLNIEYVEHITLQILSKKRRFTYTIREIELNVLIQTIINNQADISLVAGSYTLQRYRQFRFAPPIYYDRLSFAVNAPTVLLSPFLTVKPFETFVWFGIVISLILFTCVICSMIESKZILLVTFNNLLPLFEKGYANFVKFHSSHFSYRFLIZGWLLVCVVLSTAYKSKWVVLYIIPITTYIPETLDVLADPNYIVDTAYTESVGTQVLKNSENGNFSNNLYNRLEKRNSGNKECLKRSAVSEHFACIGKLKVYRQILTSVSGDLDSKVRFSRDSTYFFVTSZFFSKKFQYNTFFDISINWLHSFHLITKWHDDAYERLNKITNPDWRVKLVKTGNKVTPLQMLNLFSPFILFILCSAISSFMCL
>CaugIr808
MRKYFHYRSAFVMLNRERKIFVFISLIIFCSSNRVICDSVLGKSNLYGNNITIRNYNSHIILTSNTTLMITSASSQNIDNGVSNIAVLNLLNISQSANITGKHFDVLEIPEFRSSRFDIQVGNVVLHIEYVQDVTLQILSKKGRFTYTIREIELNVFFQTVINNKADFSIVAVSYTLQRYRQFRFAPPMYYDRLSFAVKAPTVLLSPFLTVKPFETFVWFGIAISLILFTCVTYFMIESKEILLVTFNNLLPLFEKGYVTFVNVRSSHFSYRFLICGWLLVCVVLSTAYKSKWVVLYIIPITTYIPETLTDLADSNYIVDTAYTVSSDTLVLKNSENGSFSNNLYNRLEKRNSGYKECLKRSASEQFACIGKLKDIRIFIKYVYDDLDSKVIFSHDSTYFFVMSWFFSNKFQYKSFFDLSVNWLNSFHLITKWHDDAYEQLYRITNPDWRVKLVKIGIKVKPLQMLSLFSPFILFILCCAISSFMCLIECFIFYICNKYYL
>CaugIr809P
MLMFFLLFCLCHFNSVKCINLSRKCFVSVNNDSKMTTNIVLRTISGHYNYDIPTVLDTSKYHNDTNLTGEHFHILQVEFDQKSTVNMQVGNAFLHIKHSADIVLQLLSKKSGFIVTLREVGPKELFSGIVNKNADFSIDRISFNVDRLSIMDYLPPMYFDRLSFSLKPASLLLSPFLVIKPLEPFVWFGILLSLILFICVMYFILESTDISVIIFDSVSPALEKGYIHFHRIHSLSLCYRFLICGWLLVFLVLCTAYKSKWVVLYVKPALRDVPETFSELSDSNYKMDTILEILAATKYLKSASNKLYKRLEKKNHGFKLCLRRSVLEENFACIDGYNNLRSMYQITSNFCDEQYSKVKVSSDSSYFHMSSWVFKKHFRYKNYFDRTINWLHSFHFSKKWSEDVTVAYQRLNKVKKCEGYEIKVIGGEDNIQPLZLIHLFSPFMLLIVCIVISTCQLSFEYLYFKK
>CaugIr810C
MNRVMRHYFHYCSVFVLLKEKQNTFVFMSLFIFCSFNRVICESDLGKSNLYEHNITIRKYNSHINLTLNTTLMITSATSQNIDNSVSNIAVLNSLNISQSVNITGKHFDVLEIPVSRFSRLDIQVGNVVLNIEYVQDITLQILSKKCGFTYTIREIEVNVFFQTIINNQADFCIVPVSYTLQRYRQFCFAPPICYDRLSFAVKAPTALLSPFLTVKPFETIVWFGIAISLILFTCVICFMIEANKILLVTFNNLLPLLEKGYINFVNVRSSHFSYRFLICGWLLVCVVLSTAYKSKWVVLYIIPITTYVPETLVDLVDSNYIVDTAYTVSADTLVLKNSENGSFSNSLYNRLEKRNSGYKECLKRSAVSEQFACIGRLKVIRQILTLLSGDLDSKLIFSRDSTYFFVTSWFFSKKFQYKSFFDISVNWLHSFHLITKWHDDAYERLNRIT
>CaugIr811P
VREYFRHCGIFIVLKRNQNMFVYISLFIFCSFNCFICDSDVGKSNLCENNITIIKYNSHISLSLNTTLMITSTTSQNVDNGVSNITVLNSLNVSQSVNITGKHFDVLILSEYRNSRFDTQVGNVALNIEYLQDITLQILSKKGGITYTIKEIEINIFFQTIITNQADFSIVAVSYTLQRYRQFCFAPPIYYDRLSFAVKAPTVLLSPFLTVKPFETIVWFGIAISLILFTSVIRFMIESKEILLVTLNNLVPLFEKGYINFVNVRSSHFSYRFLICGWLLVCVVLLLSTAYKSKWVVLYIIPITTYVPETLTDLADSNYIVDTSHTVSPDTLVLKYSENGSFSNSLYNRLEKRNSGYKECLRRSAVSEHFACIGKLKVLXLFYQILTSVSDDLDSKVIFSRDSTYFFVTSWFFSKKFQYKSFFDISVNWLHSFHLITKWHNEAYERLNRIKSTDWRVKLVKTGNKVKPLQMLNLFSPFILFILCSAISSFMCSIECXIFNIYHKYYL
>CaugIr812FP
MFLFFPLFSICNFACVIZCDSKFGKFSVVMNDIHVGESYPHIGLAFNSKYTTSGIVYSNSNTAITDSLHTFQGLNITGKHFDVLEFTIYRTSPIEIQVGNELLHIEYVPDIMLQILSRKFQFTYTLREEDTNTYFKNSNYKEADFSIVPFSYTIDRYRRWAFTSPISFDRLSFSVKAPTVLLSPFLSLKPFNISVWFVTAVSFILFTYVIYFMLVEFKNISLVIYNTALPLFEKGFVNLLRARSPFVSYQFLICGWLLVCIVIGTAYKSKWVVLCVKPVAWYVPETLLELASSKYHVDTTYSESASKHILQNSENGTFINVLYKRLDKKELGFIGCLKRSALSEDFACIEKFQLLLLFYQRLKSVPEKVHLKVKLSLDSTYFFTDSWFFKRNFHYKIFFDISVNWLNSFNLITKWNKDAADASKRYNRIKESDKGIKLSTDEISAISLQLTNLFSPFILVILCSVISSFTCLMEYFHF
>CaugIr813
MCFVFPLFSFYFYASAICHSESTQNSSFRNNIGVDDYRSHVEIALNPTLIAESKTVFKSNNGGRYSLAVNSLTNFRAGNITGQHFEIVEPEIKESFPFEVQVGNVLLQIEYADHIMLQILSNKWKFSYTLRKTRMEKPVLVTIFNNEADFAIRKVSYTLDRFKKVNFIAPINFDRMSFTVKSPTVFLSPFLSVRPFEPLVWLGIAVSIILFAYVMYFMIISTDVSSIILNIVLPLFEKGYVNFLNVRSSNFSYRFLICGWLLLSIVLSTAYKSKWVVLCVKPQTRYVPETLVDLAFSNYKVDTAYTAISATAVLKNSENGTFSSTLYQKLKKMNYGHVDCLKKSAELENFACIGKFYALTWFYKTISSFCNREDSMLKFSGDSTYFFLTSWMFRRNFQYKSFFDASVNWLHSFRLITKWHDDAITAHKQYLKVRKPKTVNKCSLTYETTTVKPLQMTNLFSVFVLIILCDVLSVFKCLLECFLLYQK
>CaugIr814P
MCFVFLLLSFCLYVSTICHSESTQNSSFRNNIGVDDYRSHIEIALNPTLIVESKTVFKSNNGDRNTLADNSMTANFHAVNITGKHFEVVEPDIKESFSFDIQVGNALLQIEYADHIIFQILSQKWKFSYTLRKTRIEKSVFSVIFNNEADFAIVKVSYTLDRYKKVSFAAPINFDRMSFTVKPPTVFLSPFLSVKPFEPLVWLGIAITIILFTYVMXFLNVRSSNFSYRFLICGWLLLSIVLSTAYKSKWVVLCVKPVTRYVPETLVDLAFSNYKADTLYTTITATTVLKNSENGTFSSVLYQKLEKMNHGFVDCLRKSAEFENFACIGKLYSLTWFYKIISSFCSREDSIVKFSGDSTYFFLTSWMFRRNFQYKSFFDASVNWLHSFHLITKWHDDAITAQKQYSKVRKPETVNKCSLAYETATVKPLQMTNLFSVFMLILLCNVLSVFKCILECFLLYQK
>CaugIr815P
MCFIFPLFSFYLSCVSAICHSESTQNSVLRNNIRVNDYRSHIEVALNPTLIVESETVFKRNKDGRNTLAVNSLTNFRAGNITGKHFEIVEPEIKESFPFYVQVGNVLLQIKYDLIMLQILSKKWKFSYTLTRMENPFLATIFNNEADFAIVKVSYTLDRFKKVSFIAPIIDRMSFTVKSPTVFLSPFLSVRPFXIILFTYVMYFMIISMDVSSIILNIMLPLFEKGYVNFLNVNSSNFSYRFLICGWLLLSIVLSTAYKSKWVVLYVIPVTGYVPETLFELAISNYKADTPYTTLSVVTVLKNSENGTFSSTLYQKLEKMTRGYVDCLRKSAELENFACIGKFYSLTWAYKVLSSFCSREDSMLKFSDDSTYFFLTSWMFRRNFQYKSFFDASVNWLHSFHLITKWDNDAITAYKQYLKARKLETGNKCFITHETATIKPLQMTNLFSVFMLIILCNVLSVFKCLLECF
>CaugIr816C
MFACFLLHRLNIFILLLNITEYLGMSISYNGNIGSRGFQQISATSNYFPSINHEDYYEFPCVSKHFETLNLTEKHFRVVGIVPKRISSVDVQVGRAFFNVSTAADITLQILKKRYNFTYSFKKCGMGEIVNSMINKTADFTSSVKAITLDRFKKMHFNPPMYFLELSFVVKEPRLSIFPFLVAKPFDPFVWLCISTTFVLFVYLMYYAHVYMEISLIILNTVSPAFEKGYNVVFTKGDSPHIPYRFLIGGWLLLWLVLSTAYKSKWVELHIKPEFKSVPKTFSDLANSNYLVDTRFVEEGSTKILQSSTNGSVLNKLYKRLQNQNLGLQGCMKKSSSSEDFACIGASHSLTTYAHRFLSFCDISKLKHSTDRTYFIMASWTFRKDFEYTRIFDRSLNWLHSFHLIVKWDEDISNIYRGVNRMRGCV
>CaugIr817
MKIFVPSDMWRLYTNYLIASIIMIFFNNEFIINLTFADSKCHRGQFFEELCKTYCPYVLDSNIFETNRYSCVWKQWTKVKNSSALTHNGDSAKSKLDVFEQCVHETSVSLQGNNLTVMRVRAGDQIGVNVGLKHYKVEHSTQIILHIFSLKYNFSYAYENVKFKDLIRNLITQKKDFTYMLMEFTERRFSTMAYTSVMKFGSLSFSVKAPEEYLHPFLFMKPFQPLVWIGIAVSTILFICVIGAITKIDDIPLLVLNGILPIMQLGYTNIISENSYHYLHRILICGWLLMCIIFGTAYQTKWVDMYILPEVLDVPETFVDLLNSDYSFDTMLIQHSATHILNSSGNGSTLKLLYDKLQNRDLGFQNCVSESMTDSKFACIGVYRELVLFAMRDPSYNEYEEPRIKISDDSSVFLISSWLFRKNFPYKDTFDKSINWLHAFKLVQKWESDFLSALKHKNSLRNETDFSDTQLSPLKIKHLYSVLVLGLLFLGLSTVTFVFELFHI
>CaugIr818
MWFQNLCINFLIISIIMCLIIVNYSFHVSFTLTDGRKYLTVSELFKVHCPSMNLGNDSCRTSCKEINCISVSENSRYSLKNNLPTFKPGSIITENHEQLQGRNFSVMRIKLANQIRVNVGLTSYKVEHSTQIILQLFSMKYNFTYSYENVKFSELVTNLITQKKDFTYLFMDLTEKRFAAMAYTSVMSFSSLSFSVKPPEEYLHPFLFVKPFKPLVWSSIGISTLLFVFMATYITKTNDISLIILNGILPIFQHGYTNIISDACHGFVNCILICSWLLLCLVFSTAYQSKWLIMYVIPEVVQVPETFVELLNSDYSVDTMLVHHSATNILNGSATGSTLKLLYNRLQNRDLGFAKCVAESMTDGRFACVGGYRELGLFEINQPLYNEHAEPKIKISSDSTVFLMSSWLCRKNFPFKKTFDRSINRLHAFNLVYKFERDFLIVLKHQNSLKNNKNLEGNTTMNLRALKVKNINSVLVLSLLLLVMSVVTFTFEIFHRERSNRGTHLMPQVGLQVLYFNGGFSL
>CaugIr819
MALKKLLLLTFITMNISAKTQEQNILQITEIKQKELYHLSRSYCAYSVRKYSNLTTDWCKITPSIRNDVGSNVQTGIVSFYKTNCVAQSMLAQPTEQTCSAKIFSISGRNFTVLGAGSSRITMTVGLQTLQVYYGADIIMHILSQKLNFTYTYKRMKIPIIIFELLNPKNDFTTTRMDLTKDRFAKYSFSSTVLYFSWLSFSAKPPTIISSPFLFVKPFQMTTWICIVISAILFVCILKYFSKTTEISLIAFSTTGTIFGQGYSNSIANTTEKVSIRILLITWLLICMVLNTAYNSKWVVINLIPEMQKVPETFIELLDSSYTIDTPFIELSATEILRTSDDETTFKKLHSRLENKNSGYADCVKKSGQYHKFACIASYGALKYFHAAAGMESDLKLSNDSTCMMMSSWMFTKHFRYKDDFGRALNWLNCFHLIHKWEVDYKTAHEKEQSKRSKMHAGIVKALKIGNLQSVFVLGALLIALSLLVFIFELL
>CaugIr820N
KDRFVKYSFTTVLYFSWLSFSVKPPTIISSPFLFVKPFQMTTWMCIVIAAILFACILKRFSKSSIETSSIALSVIGTIIGKEFSNSTANTKEKIRVLLIAWLLICMVLHTAYNSKWVVINLIPEMQKIPETFLELLESSYSIDTPFVELSATEILRTSDGGTTFKKLHSRLENENSGYADCVKKSGQYHKFACIASYGALKYFHAAAGMESDLKLSNDSTCMMMSSWMFTKHFRYKDDFGRALNWLNCFHLIHKWEVDYKTAHEKEQSKRSKMHAGIVKALKIGNLQSVFVLGALLIALSLLVFIFELL
>CaugIr821
MTLKNLLLLTFITMNISSKTQEKNILQIAERKQTELYRLSHSYCAYSVRKYSYLTTNWCKITPSIRNDVGSNVHTGTVSYYKTNCVAQSMLVQPTEQTCSAKTFSISGRTFSVLVGVGSSLITMTVGLQTLQVYYGPDIIMYVLSQKLNFTYTYKRMKTPVIIFELLNPKNDFTTIRMDLTKDRFAVYSFSSTVLYFSWLSFSAKPPTIISSPFLFVKPFQMTTWICIVISAILFACILKSFSKTFEISLIAFNITGTIFGHGYSNSIASTTKKVSIRILLITWLLICIVLNTAYNSKWVVINLIPEMQKVPETFIELLESSYTIDTPFIELSSTEILRTSDDETTFKKLHSRLENKNSGYADCVKRSGQYHKFACIASYAALKYYYAAAGMESDLKFSNDSTCMMMSSWMFTKHFRYKDVFGRALNWLNSFHLIHKWKVDYKTAHAKEHLKRSKMHDRIVEPLKIGNLQSVFVLGALLIALSLLVLIFELF
>CaugIr822
MALKFKKLLLLTFITMNISAKTHTKNILQITERKQKQLYHLSHSYCAYSVSKYSNLTTNWCKITPSIRNDVSSSVQTGIVSYYKTNCVEQSMFVQPTEQTCSAKTFSISGRNFIVLIGVESPLITMTVGLQTLQVYDNSDIILHVLSQKLNFTHTYNRMKIPMIIFVLSDSKNDFTIELMDLTKDRFVKYGFTSSVLYFDSLSFSVKAPTTVSSLFLFVKPFQTTTWISIIVSALLFACILKFLYKSAEISLITLTTTGTIVGQGLFNSLVTSTGKKVLFRILLTAWLLMCMVLNTAYKSKWVVISLIPEMQKVPETFLELLESSYTIDTPFVELSATEILQTIDVGTTFKKLHNRVENKNYGYADCVKKSNQTQKFACIASYDELRYFRTKASVTISNLQLSNDSTCMMMSSWMFTKHFRYKDDFGRALNWLNCFHLIHKWDVDYKIVHAKEYAKEPSKDHKKHAGRVNPLKVGNLQSAFVLDALLIALSLLVFILE
>CaugIr823
MALKKLLLLTFIIAMNICAKAEEKNILQITEKKQKHLYYLSHSYCVYTVRKYSNLTTNWCKINPLIGNSVTTSVHTGIVSYYKTHCFAQSILVEPMEQACPEKIFSISGRNFTVLVGVESSLIRMTVGLQTLQVYYGADIIMHILSQKMNFTYRFKNIKIPVIIFELLHPKNDFTTIRMDLTKDRFVKYSFTTVLYFSWLSFSVKPPTIISSPFLFVKPFQMTTWMCIVIAAILFACILKRFSKSSIETSSIALSVIGTIIGKEFSNSTANTKEKIRVLLIAWLLICMVLHTAYNSKWVVINLIPEMQKIPETFLELLESSYSIDTPFVELSATEILRTSDGGTTFKKLHSRLENENSGYADCIKKSGQYHKFACIASYGALKYFHAAAGMMESDLKFSNDSTCMMMSSWMFTKHFRYKDDFGRALSWLNSFYLIHKWEVDFKTAHAKKNTKETSKRSKKHAGRVKALKIGNLQSVFVLGTFFVALSLLVFIFEQFYYSRVN
>CaugIr824
MSLNFKTSLLILHFMIITSDETQEKTAVQILEKQEQLHILSYSYCPYIVLVMRHSSLTNDSCKEYSKIGYDVSHGNKSNIHDDKNTVCFKKLNCFDKKITTSDQKIYPVDTAEFTVSGRHFCVLTAVDTSPITIVIGLQTFQVHNSFEIIVSILSTKLNFTYTLKVLEIPQIFSNLLDPKYDFTIIPMLLNNDRLVKYSFTSTILYFDWLSFSVKAPTIISSPFLFVKPFQMTTWICILASAIIFICTLKYFSPFSEMSLIFLSTIRVLTGQDFPNSITCTTEKTSSRILLITWLLIAMVLYTAYTSKWIVLSLIPEMQKVPETFLELLESSYKIDTPFVEVAATEILRTSDDGTTFKKLHYRLENKDSGYFGCIRKSSQSEKFACVTEYGVLGFFQTAGGIKSNLKYSNDSTSMTMSSWMFSKHFRYKSELGRTLNWLYCFHLIQKWEIDFISAHKKEKENSNTLNHRRKKRRSRVKPLKVENLQSVFVLGSLLVGLSLLLFIFEKFYYA
>CaugIr825
MAACIMLQYSTGFIYKMLIMHIFILLTSSKTQSGSSIVVFEETKKCECFKFLSQTYCAYNVKGFLNFSGNFDAFHCVQSHHIDIGCFSKANLRSFAYDIKSNCVTEKFIPGTKQTLVDTLSTSGRHFTAVTSVDTSYVTMNVGNQKLKVSNEFEVMIHILSQNMNFSYTLNVLELTRLSSSLLDPKNDFIILPMDLTKNRFAVYDFATVILFGWLSFSVKTPQLKISPFALLKPFEVETWLCILFATVLFISTSKYFATSNDIMLISLNSVGVLVGQEFSKSLFNKIEQLSYRILLSTWLLLCLVLTAAYESKWVELYLIPEMQNVPESFVELAESSYDIDTPYLKVSSTEIMMTSENGSPLKILYSRLENENPGYLGCLDKSRQSQKFACVAPYDALLFFQNEDPSYSTSTVPQVQFSSDSTYLMMSSWMFKKYFRYKRNFDRSLNWLLSFHLIKKWEIDFNNVQKQNVGNLDNSHQAKFDGVEPLEIKSLLSVFVIGVLFIVSSLIVLIFEILYYIYKY
>CaugIr826P
LNLTKLLLVFIIFMGVISTLTIQERNIVRIMEKQKQLYISSYSYCAYTVIRRSNLTAGWCKKSSSIHQTDFGTXILVLYVTRKIISPKKMASTKQTCPEDMEFPITGRHFTVLXSTTSPTTMTVGLQTFQIYESFEIILNILSQKLNFTYTYKIVEMPQILSGLFDPNNEFTNKPMALTKGRFVRYSFTSTVLYFTWLSFSLKALTITNXPILFVKPFQLTTWICILTAWILFVCTIKYFSKSSHISLIVLNSFGVVIGKGFSDSIKTATGRTSYRILIITWVLTSMVLYTVYXSKWVIMSLIPEMQKVPETFLELLESSYAIDTPFIELAPTEILRTSDNGTTFKNLYNRLENTDGGFVACINKSSQFQNFACIIPYKVLLFFQTTAGLKRNLKFSNDSAYRTMFSWIFTKHFRYKNEIGRALNWLYCFNLIQKWEIEFLLTLERHEREKKKGKKSKQRQKSRGGIKPLKIENVQSVFVLGGLLTALSLLIFMFEKL
>CaugIr827N
CPEDMTFSISGRHFTVLQTVDTSLITIVVGLHTFHVHDSYEIILHILSQKLNFTYKYKISQFRHIFSDLLYPNNDFTIVPMVLKKDRFVKYSFTSTVLYFTWLSFSVKAPTIRNSPFLFVKPFQLTTWICILTAWILFVCTVKFFSKSTEISIITLKSFGAVIGMGFSDFIKQTKERTSYRILLITWLLTSMVLYTAYTSKWVVMSLIPEMQKVPDTFLELLESSYNIDTPFVEVSATEILRTSDNGTTFKSLYNRLENRGTGFVPCINKSSQFQNFVCIMSNEALQFYQTAAGIKSNLKFSNDSQYPITLSWMFTKHFPHKNEIGGALNWLYCFNLIQKWKDDFLLGKHEKEKKKGKKSRKQKKSRSRIKPLKIDNVQSVFVLGGLLTAVSLLIFMFEKLYSGLNLFD
>CaugIr828P
MTLTYKKLLLLGLITTNILAKVEGKNILKFTEMNQKELYHLSHSYCAYTVRKYSNLTTNWCKITPSIRNDVGSNVQTGIASYYKTNCAAQSMLVQPTEQTCSAKTFSISGRNFTVLKGTSYSRIPITVGLQNLYVSNDYEIXMLSQKLNFTYTFKGLNAPFILSALLDTKNDFTIVRMDLTKDRFVKYSFTSTVLYFNWLSFSVKAPTTIRSPFLFVKPFQMTIWICMIVSGIVFAYTLFFFSKFIEISSIALSTTVVITGLGFPNSLTATAVKVSCRILLITWLLLCMALNTAYKSKWVVISLIPEMQKIPETFLEXLESSYTIDTPFIGHSATEILGTSDNGTIFKKLHNRLENKNFGHTDCVNKSNEYRNKFACIASYAALIHFRKTTKSNVILSNDSTCMMMSSWMFTKHFRYKNVFGRALNWLNSFHLIHKWKVDFKTAHVKTYAKGQSKR
>CaugIr829
MLLYISVTVVFIFNLSYVTVSKTNGSSIVLVQKIEMQSRPDYMVQKSYCAYTVTSAFDKLITHNCSNADLCEIVNFSMYYKNQYCLFQKLQISDESLSISGEHLMALIHSLKSEVKIGIGLQTLTVHTPFHIYLQILSQNLNFTYQLRAEKVPNMFPILLEPTNNDFTIIPGLMIHDRIWKYHYAPVLSFGRLTFSVRSPTVKQSPFLFVKPFQDTVWICVAVIIVVYTIALKYISESSDTSDIVLRTIGAIVAQGFTNSIFNNSRIHTTKFLLSIWLILNIVINTAYNSKWVEMYLIPELHKVPETFDELAKSSYTVKTALAGTFHIMKKSNAGSPMKKLYNRLENENSGMQACLRKSRFSVSFACIGSSNIVEYYLIEDPTYIELEDPKLQISTDSTYTSMYSWMFRKRFPYKTEFDRSLGWLHAFHLTYKWREAFLSIQQKKKNITVNASRVIQPLKMKNVYSVFVLGLLFMSLSVIVFLIELFLQRFM
>CaugIr830
MFLLLAEVRFLIIFICIHISTVQNINPRISVNEAKSSNTLHDGLYFCNHSYTLSRNSPVSVNPQEYESGIKSNQLCKQLSDPEPRNIEGELFTVLIIKGMDISVINITVGKTMFSVNSFMDVILIVLSQKYNFTFVYEVHGFSKLISLLKEGKKDFTIIYMGLTVDRFRTMDFISPIQFDSLSFSIKAPEITNDPFIVVKPFNPLVWLATGISMFLLVCVLVRLSSTKYLSLIILSAISSLLKRDFLSSASGKSERFLVGIWLLMCTVLSTVYERKLVTLLVIAELENIPKTFDDLALSDYTFDVPYSTNAAAEILQSGVNGSAFRNVFDRLERRNFGYRRCYQKSVNRRKFACVCSYFTLIMMHVSTHSQDTSDIVISKDSTFLITSSWMFRKKFRHKNIFDKAVNWLHAFQLLHKWTSDVFEIYSKKNGHHSINVVKIKTLKLQNFISPFIIHILFACISILICVMEQFISTANMQFKIV
>CaugIr831N
MFLPSVPFWLVTIFIFIQISTEQSIKPGISVNITKMSATLDDNGLFSCNHSSTLSRSSSDTVNQEQHESGIENNELCYQLFYSKPRNIEGERFTVLVADELNPAIINITVGKATFSVSSFVNVILIVLSQRYNFTFVYELQRFSKVISLLKKGQKDFTIMYMSLTIDRFMTMDFISPMQFDSLSFSIKAPEITNDPFIVVKPFNPLXLYCILSLLKGAFPYPSSRNSVRFLLGIWLLMCTVLSTVYERKLVTSMVIPELENIPKTFDDLALSDYKFDVPYIAFGAAGQILRSGENGSAFRNIFDRLEGSNSGFESCYERSILQRNFACVESQSSLILTEIHFPNISDFVLSKDSTLLMMQSWMFRKDFRHKHIFDMAVNWLHAFRLLYKWNEDVLELYRKKNGNNHINTVKVKALKLQNFISPFIIHILFAGISTSMCMIELKCKK
>CaugIr832P
MALLNLFSZFHFSIHAQGMSLCDKFKSFPCGKNTVNTVDNRKNSNLANVPMGKEMLSINGEHFSVLGLDDNLNQKVRMRVGNKVLLVDSEESVILKVLANSLNFTYTLELMNMSDIMLALTEQRKDFCYRLIIFTCTRFSQMTYTSSIHFGPLSFAVKTPDVKIFSSVILKPFHPGTWLCLFCSVILFSCFTWYALNERKNFVLTILDIILPLEERGLQNAYAEACNNTSYXLLIAIWLMVSIVLNTAYKSKWIIMFVIPEFDVIPKKFEDLSNSDYQVDVIFPSTANIMNSCRDGTPLKILYNQLQSQNPGWIGCVRKTMIHKFACIAAKLPLMLGLYADVNYSEVEKPGVILSEDSIYDIRASWLFRKNFPYQNVFDRSINWLHSFHLIKKWEAEVMNIRKQQARTKSERSQRSSHTRKQGSVKRLKFLNLASLFLLDGVCTIIGFLVLITELYFH
>CaugIr833
MHLIFFACFYHSIHAYGGIRSTMKIQDNIIKSACNSNVLKNNNMTFISGEYFSVLEFERISSKIKIKVGNREFYVDNDAFVTLNVLANSHNFTFSLERMSNINDIMINLIEKRKDFTTMQMLFTISRFHKMAYTSSIYFGSLSFALKSPGFKLISYAIVKPFHLITWLCVLCSVILFFQFLKFYLQNQRKNLDLTIMDITLPLVEKGLQNVLAESCKNASYRLLIAIWLLASIVLNTAYKSKWVIMFVIPEFEVVPETFEDLSTSDYQIDVIFPSTGDIMNSCRDGTPLKILSNRLQNRNPGWIGCVRKTVTNKFACIAPKLGLELGVYEYVNYSDVEKPGVILSEDSNYHVRASWLFRKNFPHQNVFDRSINWLHSFHLIKKWDADIMNIRKHQAQLKLYGVQRSFQIHKQGRVQQLKLFNLTSPFLMQETFTFTAFLILLSELFFHPIFDLKTLLQTI
>CaugIr834
MFCLWKWTFSIVSLCSIGVYAPTLVHRRTIRNTFTSVTNSFSFKELNSLLTSHSFVTEETTINVKFSENIYNISLKETTFHSNSTISDQQNHGLNINLLFTENMFISYYCYIYRCSTIGTYTEECWSNNSIFGKHFKMAALSESYFQKKVRVEVGRTIMRVSGADNIVLHVLKDYFNLTIESNEGDMGQLTQWLVKGKCDFVALPIVLTIERFLKMEFAPVMSFTDLSFALRSPDFRFSLLLLVKPFKPLLWLFIAVSSILFILIMFLISSPTTDISFIVLNGISPLIDHGVQHFTTSERNHNSKSALIGMWLLLCTVLSTAYKSKWVTMYLNPELVKIPDTFRELSLSDYSVDTMNIQNSATEILNKSALGSPMNILYHRIQNKNPGFVGCVEKCLLTSKFACISPRRLLMWVLIKEETLDESKIMVSQESSYKLMFSWLFSRKFPYKRKINNYFLWLNSFSFYQKWHYDVWNAYRLQKILKKRKEKNQEVKLSRFKALKLSNLKSPLVFNCLSVIVAVIVIFFEIVYRP
>CaugIr835P
MYTLSKWCLFVCFTSYVFVSVLVHEINESILAKISRSSLTTCKQNNFLSIADFLKKNTTVKDSRSSNIYKINLKTVDDVHPEVTVLNSNQLINMEVHFNKEIFISYYCYVYSCTTTKSNGSGCKSSFRMFGKTLSMITLGVGDYAKKLNIQVGRKLMHVTGADGIVLQVLKSYFNLTISTKFGSFSNVTRCLMRGKADFLSIPMDFTLDRFRNLKFASVMSFTSLSFSLKRPGVRFSLFLLVKPFQPLVWFFIVTSSVLFILFLYQISKPAQDISLLILIGFSPLIDRSVAHFTPSTNNRTSRSTFIGFWLLLCTVFSAAYKSKWVTIYVNIELYKIPXTFLELSKSDYSVDTMSLYDSTTQILSKSTSGSPMSILYSRMLNESLGLLGCVEKSLLSPKFACVSSRSTLIWILNKEDNLDSSKIVVSQESSYLMMTSWLFRKQFPYQKTIDISFLWLNSFFLFQKWREDVANFYKLQKVLKERRESKSNLRVSRFKALKVINLKSPLVLSCTSLTIATMVLVLEYVYKNKLFNPLCEIYSKL
>CaugIr836
MSEIQVPLSMCESFKLPTKSNVTAIVISSKKPDAIRCVQSHVTIENFDISNADISGQHLKVIDFESTFPKIDFKCGRETLRVSFLFEVIVHVLSSSLNFTYSVEYAKEFDSLISKFKSKEIDFSIQILAITPERSAIMHSVSVITFDKLCFAIRVPEIIVSPFLILKPFTINTWVCFIASSIAFVIALHTYLRIFYSFNDLTLIMLNSLQPFTDQDYTKFLLRKSSSISFRLLLAVWLMGTLVMSNIYQGKWVEMNITPDVEDIPETFLDLADFGYALDTFSIHDSTTEIARNSKNGSVMNILYSRLLLRNTGFSGCMKQCLVQKEYACIGSCSVLVLFHYVPDFYDEFGNVLIKLSSDSTYISLRSWFFRKSFPYTKIFHRCINWLHSYHLIEKWRSNLQDAQAHRLRVEGEFHRQSKETGTAVLSLKLVHVQSPFFCHSFFLILSIFVCIVEYCIKS
>CaugIr837
MFYISSLTLFCLFAFASSLKVTFYENNNSWNVPAVSVKPGCALTFIQTGAFRKPFYEQQRTLNNSALIQNNDSEASTNFLMRFNQQIVPQNGGQCNYHYVTGATIKEALFLLNKYLNSSLYHHYFWRNSYFVFTVYQLQTLLEVVNFLTLQNLQFLHKAVVFNKSLNCLCDDCIGDVLSNICFLGTSYKLNYNQKLFSMLTKASDFHATVRKINSTYVHAKGPEIEKLNVLSKKLNFSYNMQINNAFGVVYKNGSIMQGSILSELHARKADFSIFMAMTPNRMILIDFNNPVYITHLLFVVKSPNSFYSILTILKPLEKDLWIASLTTFISFGIILTFLQWTKTIGHFRITKNFQENILILLMPLLEQDVASTTKSKTSFLETWSLYRFIFVLWTLFAFLISNIYTGKYVEDLMFPDFEWIPTTPKELAESNYQLDIPSKGAATSEVLEIAGTESKDFKNIHSRLAYVSVGIPDCLNRAVNGNFACIGHKEFFEYRQLADNHYDECMRSKLSYSEIIDIPLYMTWSYQKHSLLRETFEKYHAIFKSSDLHSKWLNEEIENVQRINRRKHKNSVCVEKFVALNISILGASFLLLTFGTGIASFVIFVEVSCFC
>CaugIr838
MIFIQYKNQHDIINACFRIPLWKLIVVKMKFIEVIPFFQFLNVVHSTIEFNASVPVDYDLPVIGKFENKQCVQMFIRQSKERETIQPYIQNNSRKFRSNILFQSVFLDNESVAKNRFSDNLNSQSSEHCIYYYIMSESFTEAESITQKYLLSAVYRKYFWRNSSFVFLIKEISNLSSVTHFLALKILQELPHKLVVTNFNFYYECHDCKDQNIISKENVHGFRFSDNFRNYNGRKFLIVSTQRDFHATLEEKRGKVIGKCGAAIEKLKLLSGILNFTYEFKIINDFGLVRKDGSIPTNSILKELYLRKVDLTIFMGMTLGRMRYIDYNYPIYITHLGFITRAPMQFHSFNTILKPLKKHVWVLSLITMFIFGVVLTFLQWYKSNKQINVIQAFQVNLLTMTMPLLEQDIPDSITKGTLLQTWSLYQFVFALWTIFGLIISNVYSGKFVETLVFPEQEWIPKTMEELSESKYLIDVPKKTVAVAEVLRHAAVGSELFTRIYTRLLRQSQGIVYCMNECLKGQYACIAYQERFQFIEAVENTFHDDCRKSKISYSETVHIPLYLTWGYPRNSVLRETFDRYHGLFATSHLSEKWKDEDLERCRMSHYLNDDRNRSECSEVRVLDVNVLGACFLLWLSGLGVSLLVMAVEVSL
>CaugIr839
MVGKEINSGWILLISLHYSWAAYYCILLRELYRDYYNDEYFVKRNCLIKRLTTMFTVQFLIIVLFNNVNCFSELMSCDQKNISQLENSYYSKTVKLHVTDLRINEQIRPVKSGIDCGNLNSKHFIVMTMNISRFQSTLIRNSNGDIVNTSGVEVQKLKVLSKILNFTYEFVVNDKFGSVVGGIIHPDTILGNVHLKKVNFSIILAVSADRMRFVDYNNPIYLWHLGFVTKSPDNYYSFYTVVRPLKTEVWIACAVTFTVFVVLSTITQFYESSEPFYCLKTFQENILCLSSIIFSEGVPASTLENYLLGDRSLLLRFIFTLWLIIGLIIPTCYSGKMQEQMVFPEYSWVPKTFQELADSDYQMDIETKYSLLPAFFEMAGKENPAFAKINSRLLLENTNIKFCIRNTLKGNYACIAIREASKHESASELLFDECMKSTVYYSDDNDELIMSSWAYPKGSPYKTVFDKYHGLFKSSHLHFRWEDEELERVKEKKRKAKKKRDKCSNTRVLDMNILGACFYLFLGGIAMSLGALLLELIYSKM
>CaugIr840
MILLTNEMCCFFVLALVCGYPIKTTSSKLIMPSFNGTTLPTLSGLFSVLNDFNNKELCTFAFAEPDDVYFYGTIQNRLNSGVLVKNMFVNSTVRRKYRFNDQIVAQNTGHCIYYIIEIQTLSEGFDFVKEFLHSKFYRQYFWRNSYFIFDITVIDKDHVMNDISEFLKSSTLRILLHKSVVYNSCVYYLCYNCTEEVVRSNCDLQNFNFHFINHYINYNNRKFSIVTSLNGFQATFMKGPGNKLIGEHGTEVEKLRVLAKILNFSIEFQANNKFAIMLPDGEIAKNKSQLKDLNERNLYFSIYFGLTLGRYHFVDYNAPIHIIHFEFVMKTPEVLYRFNTIIKPLKMKTWIASLATMLTIAAFLTFIQWLKANSITFNFSSSFGITILTMLMPLLEQDVAATTKSRTSLLETCSVYRYVFALWTIFALVISNTYTGKFVEDLVFVDYEWVPSTIEELAGSNYDLDVPSKTFAILEVIKSAGEDDAIFGNIYSRLQLKSTNFDSCMYRCLESKTYACIAYKETFEYREALFYMYDDCMRSKLAYSKTNVALPLYMTWGYPINSPYRLTFEKYHGFFESSYLATKWRYEEFERVRKIGRKRTLGGMVGNRLTCQNQVRPLHMPVLGACFLLYFSGLVVSFLGLFTEYCRCC
>CaugIr841
MSLSRIPFLYIFIYYREIKMSCCSITCQSQTNKIKIIDFSSLYFMVQSRHHLKIMQCVLLLSTCGFTQLFGLIQSKSKTFDLTNISFDRCITSCITQKMDNIYCVELVKHQFVQWKQTILIQNNFPPIKRHGGFRNKLILQRSRSHCNIYFVSTSSVNETVELIQNFTKSLFRAKYLWRHSYFIFTFQNRSLNSREISNFLLAPVIQNLPYAAILLNKTWYSVCVDCSTENKIARISNEMPFHEYHSNYMGKLFKIAEMEVGVHSSFEIVNGSVVTGYGFDVLKLQLLSRILNFTYDIQIMEDYGNVYSDTIISKGILSEVHDRKLHFSLSLGITMDRLRAVDFSYPRYYAHLTFITAFPTETNSFYAILKPLETSVWFSFVLIFFIFAVILTFLEWLKKRESFGMLNSLENNMLKLLMPLFEQDVTTTCSKTDLLQSWSVFRFVYCLWTLVALIISTIYTGKFVQYLIIPEYTWVPRTFQDLSKSSYTIDVPGKSFASAELLKHAAKGKDYFRDIYSRLLFQNTRYLYCMSKALQKNYACVGFHEALEYRQAMRNQYDACGDSLFHYSDQTDMILHLGWVHQLYSPYLHTFTKYEGYFYNSGLPTKWYYDNISRFKRKYRMHTKRSDCADSEVAELDIRILGVCFFLYLTGIGLAIVSLVIEYVLSSLCINTKKRKNSI
>CaugIr842
MMKLICLVLYITALSVLTCYEINTFEHVLIDIPNESNCVLTYIFVDQIKYNYYLNNLLQITHPKSNQSVLIQHSFDSKIRKETRFSDTLALQNSEFHCNYNVFLASSTLEAVDAMKNFTGSTFYNKYMWRQSVIEFNFIETPLNSTEMRNFFLTPVIQNLPLTLISQDGEKYMLCQYCTNEKVIYVSDSPISHFYQNYNGKQFQVSSLPVAFQVSLVIVNGSVTNGYGFDIMKLKTLAYVLNFTYNIHVIGSYGRVLDDDTIVGTGMLSKIHQHKLHFTVSLGITTDRFRVVDFAYPRFSIHFAFVVKSPGITSSFYTILKPLDTDLWIASVVSYIIFSFVLTFLEWFKLKNRYGIFNSLQFNMLTLLMPLLEQDVTSTYSKETLVQRWSLFRFLVTVWAVFAMIISTIYSGKYVENLIIPDSDWVPRTFRELAKTTYKIDVPSKSWAAAEILKHAATVEKYFQNIYSRLQFVSTNETYCVSQTLKGNYACINYKEPNEYGQVLGNYYDECGISMLSHSNEVEMPLHMAWAVPKYSPYLQMLDRYGGLLQDSGLPGQWYAEDTFRLKSKHGSIVGNQDSCSQIRKLKSRDLGASFFLHLSGTGLAVLVLILEVVMAQVRKLCIKITLFA
>CaugIr843
MGSVNSTDHYFFICLLLTAYTHISQSQTIINLNPGKREFSCHFRRSCVHLFYNKDQDFPMYNFYKLNQFLNNTVMFYDKYSEFENTIKSRFNNLLVLQKSTDHCIVYIIQSNHPKDAEIVVDIFSASQVKNLYFWRNSYFAFFAQYWDINEVAIFLKSNAVQELANVVVSNDSVIYKFNALINEIDAFDQNVLDLQYLFHNHIQDFHQKVIHIGAVGKDFDIQLKYLNGNEVAEYGSEVIKLKALSLNLNFTFNVHRVKSFGAVLPSAGVKPEGMLGKLYQRKIDLGITLGLTYERMYYVDFNYPIHGLNLVFITNNPVAVYSFNTVLKPFDISLWWPCILTFIVFVIIVTFLQWLNMENNYGFIDSVQANILLLLMPLLEQDMSMRIKNNSTLDKWSIYRFVFTVWSLFAILLSSAYSGKFVEDLIFPELEFSPKNIKELSESDFAVDIPIVHSALDEILEASSKENPDFQAIYRRMLYKFNTFKKCMSHCLNGHFACLGYSIAFEYRQMQFYYYDDCEKSTLKYSESFGMPLYMSWSYPRNSFFLKTFEKYHGRFQSSYLSEKFKNDEMNRVKLLNKKIQNKQLDSECSDEQKVLDLEILGACFLLLLMGEGIGFLVVVLELMFIRCKKTFTVLY
>CaugIr844
MQSRTFIVAFIANVCRSEININYGNLSFGIGDILKVHAACSVSTVFYSETFLQNLVKVLIFPKQQNYLSVVVENTQKFNNNNAEYRYQVLQKTGHCDNHVVICSNVKCANQFVVKYSAFTLVKSLFWRFTYFTFVLENSNVKEIHDFLLSTLVQDLVGFTVLYNRKSYSVCYQCTETMVTTETKHSSNLNFNNKVFSVGSTSPDFHCVIEEVGNNTFKAMYGSEIKKLNALTKALNFSYNIKKMEFGGILTALSNRKLDFSIFSGMTPTRLLHYSYNSPVYIVYLCFITKAPEPLRSFNTIMKPLSKKLWTASLVTFFTFAFIVTFLQWFKEKEKFRFITAFQANLLELLMPLLEQDVATPSYRETELQKWSIYRFVFILWVLFALIISTVYSGKYVEDLVFPDFDWVPKTIEELAKSNFKVDVALKKTALEEIMKGLSEDSAYYRNINDRLLLESTNFKYCMDKTQESRYACISHKEPFQYRQAKYYFYDNFGESTLSYSDNIDVPLYMTWAYPKNSPYKDMFEKYHGFFKSSYLVTKWKREELQRVKSINRKHNRMLEDNSDARALTLSILGASFLFLTIGVGIAKVVLVTELLFYKNGWCIS
>CaugIr845
MWITTFLIVLESFIRQSSEVIITVPELQQNHEPLTMETNFRITCVTTVIYKNSTSHDSGVNNYLKDTITRISKKMYQTFLISTSDSVLKVPSSRFGSLVTLHRIGHCNSHLLFNLDLKNVMGYVNSYINSFIWRTFMWERSKFWLLSKHLNMSEIYRMLISSDLVPQIDVLHNSTVYSSCSYCSNDKRISESYHLRTKEDVFKNLNGRMLTVGLAVSGFFATIEKSNGKVFVRYGTEIKKLRIFAEKLNFTFRFVLAKGYGSVLSNGSLTGLFQNIYERKSHFTFYYGVTPNRLLYLDFSSPIYTLHFVFVTKAPQQMVTLNIIVKPLGTICWFSLFLIYFLIGVTLVLLQCYKDNSNHILHKFNDTFLQLMKPLLQQGARRLINQKSSFETWFQYRLVFTTWALFTIVLSTLYVAKFVQMLIISDTGWVPRTFKELAESGYKIDTPLRFGAPVEILEHASKEIPYIKILYTNLLRNSTSYRYCLEQCLKGNYAGINYKEVFEYHEALNFHSGCREKLFSYSETLDIPLFISWAYPKYSPYKKSFEVFHSLLSTSGIPEKWKEQELVRVRKLKKKDQGYSSVLCPKVHALDASLVAACFLSLLVGICIAFVFLACEIFS
>CaugIr846
MNGIIIILLVVLVSNLGTVRTSYISIRNRVDFESHSISTSCVYTVISQIQSHVEEMFEKLHDGENGNINKILIDSAYLRSEKKEITSDGRFLNHLTLQRSIFHCNYYSVRTISVFETKKMITNFLKSDFHDKYFWRQSYFVFTFQNITIEEIDEFLLSPIIHQLPFSAVLYEEKYYHLSNDCNSPETISSDNFKFTISPVPSKFENRTIHVAFVADSYEATLVFINGSLIAEYGFEMPRLRVLSRVLNFTPVFHPVDTYGNMLANGRPSDGILLKVFERKVHFGLGTGISINRLKFGDYTYPRQKLNFAFITKAPESYFGFSIILKPFESETWYCSLFTYIMFACLLTLLQRVKNRNNGKIMNSFQANLLALLMPLLEQDVTTSTSKKSLLETWSLYRFVFTLWAIFALILSTMYSGKFVENLMFPGSEWVPRTFKELSESDYIIDISEQSSASIEMLRYAPKERPYLQNIYSRLLLQSTGIVDCMNKALEPSYACIEYKEDFEHSQALENYFDSCGNSLFFYSEDPDTPLHLAWIFPKYSPYISIFDLYESYFQNGGFSAKWDMEQMEKIKALHSKDRICESTSVPVASFGTLKSSFVLYLIGISIGFLSLSSEILFYSIFKVT
>CaugIr847
MQQLAMKFVILKILYIHIPTILPHFISIGTKEKFENEPVFPGCFQIVIYQNQTDSDTFKTILDFKRNNISTIAISSALLQNKKNTTVDGRFINQLSLQRSQSHCNYYILRRFSVSTAIDVIKDFLKSDFHNKYVWRQSYFVFSFKNVSLKEATDFLLSSTIHQLPFSAVLSENKYYYFCYNCRSQIASTSNLENIITSSVPTTLKNQTIHVGTIPLSVEATLIFVNGSIVAEYGYDLPRLRVLSRVLNFTLAFHQIYSYGNILPNGSVSGGLLGQVYERKVHFGLGTGISINRLKFADFAYPRHSLQFGFITRAPNKHFGFSVILKPLESESWYCCFFLYFLFACLLTFLQWTRNKLTGSLMSSFQSNLLTLLMPLLEQDVTTSTNKESLLETWSLYRYIFTLWAIFSLVFSTMYSGKFVEKLMFPDSEWVPKTFEELSESKYAIDVSVKSSAAVDMLKYAPKGKSFFQDINSRLLLESTSVADCMNKTLQSLYACINFQEVFQHVQGFENYFDSCDNSLLSYSDDTDLPLHLAWIFPKYSPYIKLFDLYEMYFQNGGFSAKWDVEEREKVKSLHRRDRICTSTNVPVANFSTLKSSFALHSFGIVIGILALCLEILFLLIL
>CaugIr848
MQLLLCSILYTLSTYAWVDSFVTCHSSKNLTTNHLYLPNCVQTEIFEEQINVSIYEKFQEIIFSRTIVQASFLRHEKVEIVTEGRFLSHVSLQRIKSHCNYYRITSLNVSETLDTMKHFAHSSFYHKYMWRQSYFVFRFQNITLHEIKNFLLSPIIRELPLSAILYEKRYYFLCCESQSQLTSSSLFDFINSNVFDTFENQTIRVALVPTSREATLIIENDSIVKEYGFDIRKLRVLSRALNFTLAFHTVNNYGNLLQNGTISGGIISMVHKRIDHFGLGSGISLNRLKFIDFTYPSYTLNFAFITRAPSKHLSFYTIVKPFESNVWCFNVFIYLIFTCFITFLQWTKTRSGKLIKLIQTTLLTLLKPVLKQDVGLSASNRILLETSFVYKFFYTLWALFSLVLSTLYGAKLIQNLMFPFFDWIPRTFEELSKSDYVIDVTYPSSVSAEMIKHGSKENPVFYNIYTRLLFESTSGLNCMRSTLAKRQACIGFKEDFQYAEALYYVDNCSKSLLYYSNNYNMPLHLSWGFAKYSPYIAIIDKFEGYFRNSGLSAKWFDDELEKVKKLNKKSGSCRSTKTQVVNFETLKICFVLYILGVVIGIVILNIELLLWQFNNGNYFYDFM
>CaugIr849
MNSLWLSVMYLFYFCNSISSLISLRGKNNIIKHLNLLNCVQTEISQDRKNSPAAFENFQEFKNRSISRLLIQSSFLQSEKIEIITDGRFSDHISLQRSKSHCNYYTITTLTASETLKIMADFLNSSFHGKYTWRQSYFIFSIQTITLEEINNFLLSSTIRELPISAVLYENKYYLLCCKFHSELTFSSSFDFTDSQVLGLFDNQTIRVTFVADSLEGTLIYENGSVVKEYGFDIRKLRVISQALNFKIIFHPVQSYGNLLKNGSISGGIFLMVQKREDHIGLSLGITLNRLKYVDYTYPRYALNVAFVTKVPQRHLSFYIILKPLKPNVWFFNIFTYFIVACFVTFLERMKIPNNGSIFTSLQTTLLTLLKPILRQDFELSAWKKILLETCPLYKFLFTLWALFALILSTLYSAKFVQNLMFPTYEWVPRTFEELSESKYIIDVVYPSSGLAEMVKDAGKENPHFHNIHSRLLLNSTNVIDCIKSTLATKQACIGFVEDFEHAQALEHYFDNCGNSLLSYSDKYDMPLHLSWAFSKFSPYIPIIDKFESYFQNAGLSAKWFADELEKVKLMNKKKGSCRSKKTYVVDFETLKVCFVMYLLGVLVGFVGLEFEFFIRK
>CaugIr850P
MPYPDGQNYYNMNCLMYIHICILLISTVVNCFGYISPTNWDRCIYITILQNKNDFDMFHQLSNMRNSTISRIIIQSSFLHNLIKPDLLHGRILYQISLQRSQSHCIYFSVTAYKISEALKIVVEYLKSDFNDKYLWHQSYFEFRIQNTSVEEINNFLQPSTIQKLPKAVVRHGQSYHYTCHGISFKSSTNSSSKLIMDSQSLCKSKNKTFHVAFVSKFIHTKSNFSAVPEYWSQFRKLRTISRILNVTLVLHPVTSFGTTLKNGSMSDGMVLKVYNREVDCGLEISITTDRLKFVHFTYPTQSAHFGFITKAAKRDFGFYTLAKPLKPNVWYACIFLYFTVAILLAIMEWKQSTFKDEIICSIRTNLLTLVRPLLKQDXTSGSKKFLLETWSLYRFVFSLWAIFSLILSTAYTARLVLTLLFPGFELIPKTFNELSEZEYIIDVASNVSAAAEMLKYSAKEDSHLGNIYSRLLFESVNPRDCMNKTLQSAYKYACIYVREEFEYREASLNYFDSCGNSLFSYSDVSDMPSHLAEVFPKYSPYIPKFDLYISYLQNAGLFSKWKVDEMETMKSQYMSGKCCEFTDIVVVRFNNLKFCLFLYLLGILICFVNIGVEVSLHWF
>CaugIr851P
HNHRYESIIFTIFHAFVAYISEASIVTDNNKRNVFNHTEFSNCVYILIYQQETGFQVSENLQQIYNSDVSGIVLNSATFRLKKNQPISDGZLSNQLCLQRSKFHCNHYRMKTFSTSEALACLKDFFKSDYSDKYLWRQSCFTFSFQNITFQDIKNFLNAZVIRQLPFSSVLHLGKYYYMCYDCHLQMSSTDHFDNIKLLAQNRFGNQNIRVGVVPVSIEATLVIINGSVVSGDGFDVPKLRVLSQILNFTIDFHTEKSYGNVLKNGSISGGLFQKVYRRDVHFGLGFGITIDRLKFIDYIYPRHAFNFAFITKTPGKYVGFYVILKPLQSTSWYCSIFLYITFACLLTFLQWTKYQNKGKIKNTFQTNLLTLLMPLLEQDVTTSTGRKSLLETWSLYRFVFTLWSVFSMILSTMYSGKFVENLMFPDSEWVPTTFEELSESKYDIDVATESSPVAEMLKYSPKERYHFHNIYSRLLYESTDTLSCMNKTLQSTYACVDFKVEFEHRQALQNYYDNCGNSLFSFSEDYDLPLHLSWAFPKFSPYISVFDRFESZFQNSGLSPKWYVDEMEKLKSLNRGKITCSSSDSNIDSFNTLKFCFVLYIFGLVSGFVGLCLEVAFN
>CaugIr852
MKCMTFSILYILHMSVAYLVYDHTKKNFANPSVFSNCVYTVIYQNQINFQVFGRIQDSRNDINSGIIINSASLVLKKKPAPSDGRFFKHFSLQRSNFHCIYYSVRTVSINETVEIMARYLNSNFHDQYLWRQSYFVFSFQNIDYEGISTFLFASTIRELPFSAVLYKNKYYYLCYDCRSQIQSTIGLEFITTPVLSKYENEIINIHVAVVPVSIEATLTFRNGSVVSEYGYEMPKIRVLSRVLNATLVFHPEVSYGNMLSNGSASGGILLTVNKRGVHLGLSLGITIDRLKFVDYTYPRFALQFAFITKAPGIHFGFSTVMKPLDSDSWYCSMFLYISFACLLTFLQWTKRKCNGGIVNSLQTNLLTLLMPLLEQDVTTSTSKTSLLKTWSLYRFVFTLWALFSMVLSTVYSGKFVEILMFPDFEWVPKTLEELSESKYTIDVAMEYSPIAEILRYSPKEKSYFHDIYSRLLYQSNDAFDCMNKTLNSMYACIYLKEEFEHRQALQSYFDSCGDSLFSYSDDCDIPLHLGWVFPKYSPYISIIDRYESYFQNAGLSTKWYIDEMEKVKALHKGERSEMMCSKIPVAHFGTLKFCFVLSLIGSMISCMVLVLEIILH
>CaugIr853
MRFLLIINTFFLCPPGFCNILFRTEPNFIDNSTLLKCVQATIFQSKTDYDKYEDLQDSNTNGNAKIVLQFPFPLNSRKEYISSGRFLNHLSLQRSRSHCIYYKVKTSNVSSTFEIVKHFLKSDFHDKYLWRQSYFVFSIEYITFEEIRKFLITLVIRQLPISVVFYGKYYYFLCSNSNSELVSSSSLEFINVQILCKLSGENFRAVLVPTTIETKMTVRNGQIIAESGNGIIKLRVLSQVLNFTITFHPVKSYGNVFPNGSITGEILLNVFERKDHFGLSMGITNDRLKFADYTYPRNSINLGFITKAPQKRFELFVIIKPLQSSTWYFSMFAYFSFACIVTFMQRKMEKRTGRIINLFQTNLLILFMPLLKQDMTSKATQKLFKKYSVFRFLFTLWALFSLIFSTLYSRKLIVNLMFPALEWTPKTFEELSKTKYTIDVAERYTAAMELLKYSLHKGLHFQNIFSRLQLQNSIKLQCMNKALNSSYACVDFKEDLQFSQSLEKFYDICGNSYFSYSDDSDMPLYLGWMFPKYSPYILTFDLYQSYFQSAGLSKKWYDDQLEKVNSLHRKNRSCKTGKVLMTNFNTLKGSFALFLLGIVFGFVTLGLEVLL
>CaugIr854
MRLLLIINIFFVCPHGFCSILFHTEPNFIDNSTLLKCVQATIFQSQTDYDKYRDLKDSNTNGNAKIVLQSPFPPNNRKELASSGRFFNHLSLQRSGSHCIYYKVKTSNVSYTFQTVKHFLKSDFHGKYLWRQSYFVFSIENITFEEIRKFLITPVIRHLPNSVVFYGKYYYFLCSDSNSELISSSSFEFINVRIICKLSGENFRAVLVPTTIEAKMTVRNGQIITESGNGIIKLRVLSQVLNFSINFHPVKSYGKVFPNGSITGEVLLNVIEQKDHFGLSMGITNDRLKFADYTYPRNSINLGFITKAPQQHFELFVIIKPLQSSTWYFSFFAYFSFACIVTFMQWKMEKRNELIINLFQTNLLILFMPLLKQDMTSKATQKLFKKYSVFRFLFTLWALFSLIFSTLYSGKLIVNLMFPGLEWTPKTFEELSKTQYTIDVEEKSNAVMELLKYSSHEGPHFKNIYLRLQLQNKGRLQCINKAFTPSYACVDFKEDLEFSQSLGNFYNECSNSYFSFSDESDRPLYLAWMFPKYSPYISTFDLYQSYFQSAGLSKKWYDDQLEEVNSLHRKNRSCKTGKVLMTNFNTLKSSFMLYLLGIVCGIVTLGLEVLL
>CaugIr855
MHRLLILTSTTYFMCFHILCNNSIPSKTNFIDPSTLPNCVRATIFQNQVDHKYEKLQDINNVKIVIRFPFTQINKKGNVSSGRFLNHLSLQRSRSHCIYYKVKTFSVSSTFELVENFLKSDFHDKYLWRKSYFAFSIQNITFEEIRKFLLIPVIRQLPISMVFYGNYYYFLCSDSNSELISISSFKSFDVQKLCKFKGQTFRVVLVPATIEGQMTVSNGLIAESGHGIKKIRVLSQVLNFTLAFHPVKSFGNVMPNGSMSGEMLLNVFQRRDHFGIGMGITNDRLKFTDYTYPRSSLNVGFITKGSQRRFELLVIIKPLQSSTWYFSIFVYFSFACIITFMQLNMEKRNGRIINLFQTNLLTLLMPVLKQDMTSSATQKLFKKYSVFRFLITLWALFSLTLSTLYSGKLIVNLMFPTFEWTPRTFQELSETKYTIDIAEKYTAVIELLKYSSHEGPHFQNIFSRLQLQNSARVHCMNKTLIPSYACVDFKENFKYSQLLENFYDACGNSYFSYSDDSDMPLYLAWMFPKYSPYISIFDLHQSYFQSAGLSTKWYDDQMQNVNSLHRKNRSCKTGKVLTTNFNTLKSSFALFLLGIVSGFVTLGLEVLLQ
>CaugIr856P
MKWLLLKTINIFFMCPRVLCNILSPTKTNFTDHSTVLNCVRATIFQSNTGHTDYEEIQGIYTNSNAMIVMQFPFTQINKKVNFSSTRFLNHLSLQRSZSHCIYYNVKTSNLSSTFELVEHFLKSDFHDKYLWRQSYFVICIKNITFEEIRKFLLAPVIRQLPISVVLHGKYYYFMCGDFNPEMMSSSSFNLFNVQELCKLNGEHFHVALVPATFEGKMTVRNGQIVAESGHGIKKLRVLSQVLNFTFAFHPVKSFGKVMPNGSISGEVLLNVYQRNHHFGLCVGITNDRLKFTDYTYPRYSIYLGFVAKAPQRSFELFVIIKPLQPSTWYFSAFAFFSFSCIITFMQWKMEKRNEQIIHLFQSNLLMLLMPLLSQDMTSSTTHKLFKKYSVFRFLITLWALFSLILTTLYCRRLIVNLMFPALEWVPKTFEELSQTKYTINVTQRYTAAVELLKHSSHEVEHFQNIYLRLQHQNSNKLQCMKKALNPSYACIDFTIDLTSISLENFYDAYGNSFFSYSDDNDIPLYIGWMFPKYSSYISTFDLYQSYFQSSGLSTKWYDDQLEKVKSLHRKNRSYGTGKVLTANFGALNGSFALYLLGVVAGFVTLGLEVLL
>CaugIr857P
MYTNVNIPVHILLNILLFFIQVKCSIFFRKEINFRHPLIQNNCVHTTIFQEGNSFQEFQKLWYKLKNDVELIIIQIPISKIDNLSDLGHGRFSNHLSLQRSQLHCNYYNVRTFSSSEALDIMADFLNFNFREKYMWRQSYFVFMFQSTSVEEIKNFLSASIIRQLPVAAVQLEXYNLCYDDYLEISPISNVCFSEPKSCCIFGRQKVQVALIPISIHSTIIFKNGSIVSEHGLQIKKLRVLAQLLNFTPVLHPVKTYGYILENGSISGGILLKVYNREVDFGLDLGITTDRLKFVDFTYPTHSLYFAFLQXAADRYFGFHVILRPLKPDVWYLCIFLYFTFAILLTFMEWKMKNTHGGIIYSFQTNLQVLLTPLLKQDVLTTANKKSLLDRWFAYKLKFTLWALFSLVFTTVYSGKFVENLIFPTFEQVPRTFKELSESNYAVDVSSKASASAEILKYAPKEKPYFQNIYNRLLFNSTSESYCMKKTLQ*KYACINFREAFEYTQLLQNYFDSCGNFLLSCSDDIDLTLHLAGVFPKHSALISVFNLYESYLQNAGLFSKWNKEETEKTRFLDKNFGGCRSAKSLIAEFSTLKFSFLMHLLGIAIGLVSLGLELLLREMSVAGSSNDVNI
>CaugIr858P
MRYVRQHIAVYGDSRMKWLLLKTINIFFMCSHVVCNILSPTKTNFIDHSTIFNCVRATIFQSKTDHTDYEEFQAIHTNSTAMIMMRFPFLQINTKINFSFGRFLNHLSLQRSRSHCIYYRVKTSNISSTIDIVEHFLKSDFHNKYLWRRSYFVFSIENITFEEIRKFLITPVIRELPISVVLYGKYYYFLCSDSSSELISRSSLKFLDEGLLCKLNGETFRIVIGPDAIEAQITVRNGQIIAEYGHGIKKLRVLSQVLNFTLIFHPVKSFGKVLPNGSLSGEVLLNVYKQKDHFGLSMGITNDRLKVIDYTYPRLSVNLGFITKAPEKLFEVFVIIKPLQSSTWYFSLFVYFSFSCIVTFMQWKMQKRNGRIINLFQTNLMMLIMPLLKQDMTSRATQKLFKKYSVFRFLITLWALFSLILSTLYSGKVIVNLMFPDFEWTPKTFQELSETKYRIDIVEKYTAAIELLKYSSYEGLHXTYACVDYKEGLKYFQLFDNIYDECGNSYFSYSDDSDVSLYLGWMFPKYSPYISTFDLYQSYFQSAGLSRKWYDDQLEKVELLNIKIRSCKSGKVLTANFSTLKSSFVLYLLGVVAGLVTLGLEILL
>CaugIr859
MYTNIITLVHILLNILLFFIQVKCSIFFRKEIDFIHPLIQNNCVHTTIFQEGNSFQEFQKLLYNLKNDIGRIVIQRPISKIHNSSDLGHAGRFSNHLSLQRSELHCNYYTVRTFLSFEALEIMADFLNSDFQEKYMWRQSYFVFMFQSTSVEEIKNFLSASIIRQLPVAAVQLEKNYYYLCYDDYLEISPISTVCFSEPKSRCVFGKLKLQVALIPISIHSTIIFKNGSIVSEHGLQIKKLRVLAELLNFTLVLYPVKTYGYLLENGSISGGILLKVYNREVDFGLDLGITTDRLKFVDFTYPTRSLYFAFITKAADRYFGFQVILRPLKPDVWYLCILLYFTFAILLTFMEWKMESTHGGIIYSFQSNLLVLLTPLLKQDVLTTENKKSLLESWFVYKFIFTLWALFSLVFTTVYSGKFVENLMFPTFERVPRTFKELSESNYAVDVSSKASASAEILKYAPKEKPYFQNIYNRLLFNSTSESYCMRKTLQSKYACINFREAFEHTQVLQNYFDSCGNSLLSYSDDIDLPLHLAGVFPKHSALISVFNLYESCLQNAGLFSKWNKEEIEKTRLLYKHNDTCRSAKNLTAEFTTLKFFFLMLLLGVAIGLVSLGLELLSYQMSVGGSSNDITI
>CaugIr860P
MKWILFTTIIFFFMCSHIFCNILFRIKTNFIDHSTVFNCVRATIFQSKTDHTDYEEFQSIRTDSIAMIVMQFPFPQINKKVNFSFGRFLNHLSLQRSRSHCIYYRVKSNNISSTIDIVEHFLKSDFHDKYLWRRSYFVFSIENITFEEIRKFLITPVIRQLPISVILYRNYYYFLCSDSSSELISRSSLKNFDEGLLCKLNGETFRIVIGPATIEAQITVRNGQIIAEYGHGIKKLRVLSQVLNFTLIFHPVKSFGKVMPNGSMSGEVLLNVYKQKDHFGLSMGITNDRLKVTDYTYPRLSVNLGFITKAPEKRFEVFVIIKPTWYFSMFVYFSFACIFTFMQWKMQKRNGRIINLFQTNLMTLLMPLLKQDMTSRATQKLFKKYIVFRLLITLWALFSLILSTLYSGKLIVNIMFPNSEWTPKTFKELSQTKYNIDVEEKSNAAIELLKYSSHEGPHFZNIYLRLELQNKGRLQCMNKAFTPSYACVDYKEVLKYLQLFENLYDACGNSYFSYSDDSDMPLYIAWMFSKYSPYISTFDLYQSYFQSAGLSRKWYDDQLEKVESLNIKNRSCKSSNVLTANFNTLKSSFLLYLLGVVVGLATLGLEIWL
>CaugIr861
MKFMLFLLIYIFIYVGKDVNCFISSSIIKNSLNFNPLMSSCIHIAIFNEKCYISILKDIHNNNNSNENSGVITGTSFLKSETISKGRFANHLSLQRSELHCIYYSIQTFDITESLKIMTTFQNSSVHDKYMWRQSYFVFSFGNITLQEINKFLLSSAIRQLPFTAISYERKYYYLTYGSLRHLTSTSKLNFADSRMFTNFRNKTIRVALVPTSIEATLIIKNGTLISAHGYGIPKLKMLSRVLNFIQDFQTVKNYGNLLKNGSISGGIYLKVFNREVDFGLSFGLSVNRLKYLDFTYPRRSLNLAFITKAPDRLFGYQLILKPLRSGIWCFIVFLYLCFACILTGIKYMTKVGDEKIMNIFQTNLLTLFKILLDQDLTSIDNNKSKLTSWSLYRFVFILWMIFSLVLSTVYRRKFVGNLIFPDFQWVPRTFKELSESKYSIDVARKSSAVVEMLNSSPNKNVHFHNIYSRLQFKSTSLLECMNRSLETTYACINFKDDFEHEQILHNYFDTCGNSLLHFSDKSDMPLYLSWAFPKYSPYISTFDKYESYFQSSGLSAKWYMDENEKLEKLHTKDRNCRSMEVTPGNFTTLKICFILLLLGIQISYVESLLHCTYSKRKKNLICNNM
>CaugIr862
MLNEVCHCVVIFVVISMTESLSWKKNFGETFINLISKQNCIVTLFNKNQQEFLYLRKTLLTFHKSVNHSIILLTRFELPIPHEYRFRSQVVSQTGANHCIVHFLWCSNMTDAKLISKQYSDSEFQNKYFWRKSYFVFVLRDVSVDQNELQDFLFSSFYNKLVFKIVVSGNVSFWSCIDCETSSVLHGNVSDGLSYLRTDIRTNYNGKVFHVVSNDIGYHAILNVTNNNETVASHGSEIVKLKAFSQKLNFSVQYHIENLFGDISHGVPSGVIKYVHEGKYDFSIFMGITSERTLYMDYNYPIYYAQFGFATKTPDQVYPFNTILRPLGKRLWIASLATYFTFAGVLTFLHRIKERNQFSLFSSIENNLLLLLMPLLEQDVMTASKNESPLEKWSIYRFAFTLWSLFAMIIGTVYTGKYVEDLVFPLYEWIPSTIPELSDTSTYTIDVPMPKIAIVETIKHASKNNIYFKNIFERLQFNNSNLPSCLRKCVNVNQYACIVYSDMFAHMKELEFFYDKCYESTLQYAVVPGMTMFTTWAYPMNSPYINTFDKYHLLLSTAHLVEKYYADEMTRVRETSRLEKSFILNKSCSEIRTISLPMLGACFLLFTIGIGIAILVILLELVQITAP
>CaugIr863
MFIAKMNHVIISISVFFQFLEYDFAEILYGNDERTEMCKFENFFSGSSCVLIRITDENFNSAVDKCVHSTKIKMLKPVVLQNLLFQISTQRRRYLRNVVLQNSKKQCSVFYVTVLNTEIANIISNKLLDSELAEKYFWRQSYFIFNFRDSNSTEISKFLLSEGTQKLGNAVAFNNLTEFYVSHNDKMDHIIQEFYYSDQFRINSKKLFTNFNGRVFTVASHGLSLNARIETQNGVHIANGGSEITKLITLSKKLNFTFTLKRIDVFGSVLKNGTLIGGLLTGLHERKFDFVLFMGILPSRMQYIDYNFPMHEIDNVFIVKVPNRVLHFTTLSKPFGSKLWLAFFVTFAVFLILFTCIQNNFSKLTWNFLTLLKPLLKQDFQWISGHNLYLLKSNGHRILIAMWLLFSLILNTIYIGKYFGIMVFPEHRKVPKTMQELSKSNYIIDVPGETMAITAILRSAAQTSDMFKNIVNRLQFKCNSIMCCINNTLNPKYACVYFKQFLEFYQSYYFLYSACEKSLFLYSKSFGSLPLAWAYPFNSPFKETFEKYNGFFRSSHLHFLWRKHETEKLMLISKQRNRNSGKNCKTVRSLGFIDLRFIFLISLVGQIVSCCSLIIEFHVHRRYFQVHRKYSFDT
>CaugIr864
MCLEFIISVTILLSLNNILCELRSQKQVQNQKNHGRRVVNNITNNLRTTYIVIDNLAQQLSIFDRNNSTFKCSLYDRELRTTKCSSKKTFYNTIETQNTLNGKHFLIVSAQNYSFATFTRLNGHIIGEHGPEIEKMKHLAKKLNFSYEFKLNNEFGLVFSNGSPSYGSALADLHYGIADFCIFMGVTEQRSLVVDYNYPIYFYHLVFGIKSPDVVRNFNVVLKPLQMELWLACLMSFLILAMFLPFLLKLGGNQQIHSSLWNTTLNLLLPFLQQAVPVITFKKCVLSSCKVRFLLTLWFMVTLILSTLYSGKFVEYLIFPDYNWVPKTFSELEKSDYRIDVPSPTTAQVEILRTAGTKDKVYEKILQKLLYESKTDLFCLKRILEGNYACITNKETMKYTMASQFLYNGCLEPRIVFSDRVLIQHMVSWAYPKKSPYKAVFDKYHVWFYSSDLHRKWHTDELQRVMFNNIVKYRNTLRTCSNISALNISTIKICLFVFLAGVTLTLVALIVEILWYSVLNRFMF
>CaugIr865
MSTNVLHLCVVLLFCHQCSDANEGNGISNENKRNYHQFNFLQLVARLRNCTCTLHIDKQSSYLHIFSDLKEIQFKLASAMMLFSVFNDFENRKYSVAAQRGHHCVINIVFDLNTNFVSELVSNYEMQTSFNWKQNYFLFLTLNKQSEYFDHLKSTNLKILKYKTALILLKKNELIILTLCLTCKIMKLNTRVWNYTNFELEDVFKPITNLCGKILKVAFLSNVHTDSNGTVDIFNDDFYQSRILEKHFNFTLKYIRFDESGRKLGNGSSFGIVGSLITGELDFCPYLGLTFGRYTILDFLSVSKVYHLGFATRKPKGVFCTTHVVEPLEVPVWVMLIVSFLTFAVFLTYIARKNNPHVDYYDTLCSNLLLLFMPLVEQDVITHSKNKLSETLIFRFMFIIWIYFSVVMSTAYTSKWVEIAAFPELENIPKTFNELATSSFTYDVIPGTSVVETVMAEMAKNSDAFNTINNKFNSRTGSINGCLTKSSTKNFACINYIEFLQQQSYNHGFYDTCSQLTLQISEDESIPLYVSWAFDKNSPYTTAFDSAQRWMTNMDIEHPRESLKLHWFKIRQSVKSNEQMTRCYPETNVVPIQVSHVIGGFVVLMFGAAVSAIVVCGEVGYYRVRWNRW
>CaugIr866
MDLFPFQYLCCKKLNTMLNSYFGTIIIIPKLYKVLRTCGLVVLYVLNVFTSKTRNITLKNTFLLDKFPSQFLLQSSGNCVLSFSNENEINIANNIFRISKTYKPILLSAQTYLSKQNMTEMGIQDRLEIVPQQVTLERSEQCIFHFFVSKEFKESQFRMFLTNFLKRFELYINWRNNQFVLFFESSRFTSEVVFSLLESMNIYRKVILTPSTENKVNIFEQCFLCEGGNNIIKETSISVGDEQHGTLFSESAYSLHGIKAIAIILDFPDVFVDINLGKTFHFINNPELIILGVISKTINVSFEIIQSHDFKWAVEELVQRKAIICTVLIPTPRNVVLLDYGNVLDIDKVAFAVASPKRKHTLRVTKKPFQFEVWIMLLTTYVVMSLWLVICVRYHRKTMFIVSVHSILLNLYRPIIEQSGIDVSFVTSYSTAARTSFAFWFIIAIILSTAYKSKWVMFMMVPEYEKVPITYEELAWTSYKLDGISPSSTVKNTFQLAGRTNKYFEILGEKFEGKGRGLRNCLEKSFLENYSFACFSYYNLIRFYMAALYMFDDCGKPLLTLSEENEFPWHGRWAYSKHHPYQTIFNKVLDRMLSSNLIEYYNKLYYIQIKEKQKKIRCGKECHQQFSTSCSTITSLKLSQFYGFILIVGVIGISFAFLILIIEFLFECGS
>CaugIr867P
MLSSLCFLFAIVIETSVESSSKLQNPMTPADVKEQILVVKLVKECAGTNNLTVVLRTSRKNSTIYETSKLFQQLNTPIISQWFSRDAHLLTAVYDRDLLGHDRRELVNLRSNNTYLLVLLKNIEKWEKPAYLQRQVMCEGRRDSRDLYLFVGDHEDNVYAERFAGTGFIKYFGSLLFSKSEHKCDIFNYNMYVKYVPDIRLRTEVYANYSELTYDIDANKIFVDSSGNLYGMPLKLTMVKNALENIAKKYLNATLCKSPNRSCEHARVIRVNKIQEARNTDCSTRFAVYLSFIDTFGIALPLAKSNYGSFEQYTSVLSPSAWLLLAFTYTLLLLALKYIFKMNMTFTELFIEFLMRPILQENMNISRYTTSFRVTALLILTAAMSIILTTGFTTQQTSLMVIPDEEDQPTTLKKLSETNDYKVVFRLDEPNVKNVFSLLQLDNTTISSLVQHAVFNYKSNQLEXVGKKVAFVHNSGYLRSVYAAVVDYSGTSIARVYPIEGSGVFVYNGIAKMSPFREILATYLSREKSTGERKZYYTEIPKIRRTIYEQRRAVETNQRPRVVFPLSLQMFKSCFIIFXFVLGICFLAIISELITCNLSKCKGKISSRVVPHTTAAFQVYPSHSDDDPVTETQSYSSDFQSDSTEGLQTISSIV
>CaugIr868
MFSSLCFLFMIIIETSVESPPDLENPMTPADVKEHMLVVKLVKECAGTNNLTVVFQTSRRNSTIYETSKFVQQLYTPIISQWFRRDAHLLTYVYDRNLFGQDRRELVNLRSNNTYLVLLQNIERWEKPVYLQHQVMCQGRRDSRDLYLFVGDHEDDVYAERFAGTGFIKYFASLLYSKSEHKYDIFNYNMYTKYVPANRLRTAVYANYSKLTYDTDVNKIFMDSSGNLYGMPLKLTMDNDVLGNIADKYLNGTLCKSANTSCEHAGVVWVNNVHKARNTDCSLSVAVYLSFIDTFGIALSSPKSNYGSFEQYTSVFSRNAWLLLAFTYALLLLALKYIFKMNMTFTEIFIEFVMRPILQENMNISRYTTSFRVTGLLILTAAMSIILTTGFTTQQTSLMVIPDEEDQPTTLEKLSETNDYKVVFRLDEPNVKTVFSLLQLDNTTISSLVQHEVFNYKSNQLEIVGKKVAFVHNSGYLRFVFDAVVDSSGTSLARVYPIERSGVLVYNGIMKMSPFREKLATYLSRGKSAGERKSNYTEITKKRRTIYEQRRAVETNKRPWVVLPLSLQVFKSCFIIFFFLLGICFLAIVSELITYNISRCSAQINNRVVPLATEFHVHPLHSNDDPVTEMQLFSSDLQSDSTEGLPTISSIVK
>CaugIr869P
MLSSLCFLFMIVIETSVESSPDLENPMTPADVKEQILVVKLVKECTATNNLTVVLRTSRKNSTIYETSKFVQQLYTPVISQWFRRNAHLLPTVYDRDLLGHGRRELVNLRSNNTYLVLLKDIEKWGRPADLQRQIMCHGRRDSRDLYLFVGNAENNVYAHKFAETGFIKYFASLLYSZSEHKFDIFNYNMYTKYVPANRLRTEVYANYSELTCDTDVNKIFVDSSGNLYGMPLKLTMVKNALEYIAEKYLNATLCKSANRSCEHARVIRVNLIQEARKTDCSTRFAVYLSFIDTFGIALPLAKSNYGSFEQYTSVFSRNAWLLLAFTYTLLLLALKYIFKMNMKFTEMFMEFVMRPILQENMNISRYTTSFRVTALLILTAAMSIILTTGFTTQQTSLMVIPDEEDQPTTLKKLSETNDYKVAFRLDESKVKNVLSLLQLDNTTISSLVQHAVFNCKSNQREIVEKKVAFVHNSGYLRSVFDAVVDSSGISLARVYPIEGSDVLVNIGIKKMSPFREKLATYLSRRKSSGERKSNFTEVTKKRWTISAVRSKNALSDTSRQNDFFALFESPWKPALILLCVVCLSIILSEKNALQKRIKRHYLTKALFFSNLG
>CaugIr870
MDVYFYLLLSSIAQTTLTSPLVLENPVIDIAAKEQTLVVKLIKECAGPSNLTVVLRSSRNQSTIYETSRYVQQHYTPIISQWLRRDGLRNITIYDKDLFGHEKREIINLRSNNTFMIVLKDIDQWKKPIYVQHQVMCQGRRDSRDLYLLVGDSKDDIYAQAFIKTGYIKYFASIFYSEYENTFDIFHYNIYSSYVSIDARRNKVYANYSELANDTDLNKLFVDSSGNLFSAPLKFSMSISILKEIAKHYLNASLCKYKDKRCKHLRKVWVNEPQTARDSECSSSTEVYLSFIDTTGILLSSPKSYYGSYRQYTSVFTSGVWFLLGVTYAFLLVVLKYVFKMKVEFTTMILEFILRPILQEDRNLLQFKTSLRVMALLILTAAMSVILTTGFTTRQTSLMVVPDEEDQPNTLEKLSKWDNYKVVFDLDESDVTDTFEFIKLDNTTVFHLLKRAVFHTNPVLTMFSNTAFIHNTFYLKSLASSAVDYNGTSLVTVYPVEGSEELLYIGTNRMPPFRERLAAYISRDKSAGEFSSVDDSLTNEWYKKRMTIHKQKLAVLNNKKNRLVLPLTLEVLNPCFVILFCLLGLCVLALFLELMSYCVGKCTIRNSIRITPSIVEVVTASSAESARDSTEVQPSGSKLQENSITANSLEHQQKVDRIPTIDTSEDTQVVTNTSIKN
>CaugIr871P
MGAYFYLLFYTIIQTTLQSRLVPENEMPHIGIMKQTLVVKLIMECAGPSNLTVVLRSSRKHSTIYETSKLLQQYYTPIISQWLRREAHADEYLYDKDLFGHDRREIINSQSNNTYLVVFKDIDQWKSPAHVQYQVMCQGRRDSRDLYLLVGNSEDDVFAQAFIETGKIKYFASLLYSQSEKTFDIFSYNTYFRFAPANVRLKIVYANYSELTNDTNVNRMFPDSSGNLYRAPIMFRTDDSVFVQEVMVKYLNATVCEFDHENSKNIPEIWMHYPHMARDTECSKSTVVYLSFIDSTGILLPTPKAYYGSYQQYTSVFTSSVWLLLGLSYIFLLIVLKYVFKINLTFTVMIVEFILRPYLLKTINILPYTNSXLMTLLILTAAMSVILTTGYSTGQTALMVLPDEENQPTSLEKLSVRDDYKVAFSLDEFTVKEWLNFIKFNSKSKSQLLHKAVFNSEFNEIQMALNKTAFVDNTDYLKELSNRVVDYNGISLVRVHPIEGTEELLYVGTYSISPFRERLAVYLSHDKSAGEVSIKDELEDADTEKKRVIIYEQRRAVINNRKPQPVLPLSLEILNSCFVISFCLFGFCILSLFIELVIDVFLW
>CaugIr872C
MDVYFYLLFYSIIRTTLPSRFVPENLMPHISIKEQTLVVKLIRECAGPSNLTVVLRSSRKKSTIYETSRLVQQYYTPIISQWLGRDAHRDVYMYDKDLFGHDRREIINLRSNNTYLVVLKDIDQWKSPAHVQHQVMCQGRRDSRDLYLLVGNSEDDVFAQAFIETDKIKYYASLLYSQSEKTFDIFSYNTYFRFTPVNVRLKIVYANYTEITNDMNVNRMFPDSSGNLYRAPIMFRTDDSVFVQEVMVKYLNGTVCEFDHERSKNIPEIWMHYPHMARETECSKSTVVYLSFIDTTGILLPTPKAYYGSYQQYTSVFTSSVWLVLGVSYIFLLIVLKYVFKVNLTFTVMIVEFILRPYLIKIINILPYTNSWRVTTLLILTAAMSVILTTGYSTGQTALMVVPDEEDQPTTLEKLSVRNDYNVAFGLDEFTVKEWLNFIKFNSKSESKLLQRAVFNIKFNEIQMVLNKTAFVDNTEYLKELSNRAVHYNGISLVRVHPIEGTEELLYVGTYSIAPFRERLAVYLSRDKSAGEVSIKDELEDADTEKKRMIIYEQRRAVLNNRKPQLVLPLSLEILNSCFVISFCFFGYCILSLFTEL
>CaugIr873
MGAYFYLLFYTIIQTTLQSRLVPENEMPHIGIMKQTLVVKLIMECAGPSNLTVVLRSSRKHSTIYETSKLLQQYYTPIISQWLRREAHADEYLYDKDLFGHDRREIINSQSNNTYLVVFKDIDQWKSPAHVQYQVMCQGRRDSRDLYLLVGNSEDDVFAQAFIETGKIKYFASLLYSQSEKTFDIFSYNTYFRFAPANVRLKIVYANYTEITSETNVNRMFPDSSGNLYRAPIMFRTDDSVFVQEVMVKYLNGTVCEFDHERSKNIPEIWMHYPHMARETECSKSTVVYLSFIDTTGILLPTPKAYYGSYQQYTSVFTSSVWLVLGVSYIFLLIVLKYVFKVNLTFTVMIVEFILRPYLIKIINILPYTNSWRVTTLLILTAAMSVILTTGYSTGQTALMVVPDEEDQPTTLEKLSVRNDYNVAFGLDEFTVKEWLNFIKFNSKSESKLLQRAVFNIKFNEIQMVLNKTAFVDNTEYLKELSNRAVHYNGISLVRVHPIEGTEELLYVGTYSIAPFRERLAVYLSRDKSAGEVSIKDELEDADTEKKRMIIYEQRRAVLNNRKPQLVLPLSLEILNSCFVISFCFFGYCILSLFTELVIDVFLW
>CaugIr874
MPLTISLTFWEIILIKLLRQLKYLLLFFKAFLFRIWQMAIRLYQLFYFIIQTSLVPSLVLDNGMTPIGVKEQTLAIRLILESSGPSNLTVVLRSSRSQSTVYETSKFVQQHYTPIISQWLRRDAHLKNSMYDQDLFGHARREIINLRSNNTFLVVLKDIDQWEWPMFIQHQLMCQGRRDSRDLYLLVGNAKDDFYADALVETGFIKYFAAILYSSSENTFDIFSYNIYSLYASANSRRKKVYANFSEFTNCADLNKIFIDSSGNLFRAHLKFDDSAPFLIEVVEKHLNATFCYYWDKSCQHFRRNAVNYALRPRRMECTTSTSIYLSFIDTTAILLPSPKAYGNYYQYISVFSPGSWLAIGLTNALLLIVFKYVFKLDITLFEMIMEFIFRPNLMKVINILPYTNSWRVTTLLILIAAMSVIITTGYSTGQTALMVVPDEEVQPNTLQKLSVRDDYEILFVLTEREMEAVFDYIKLDKVTASRLLNRTKFSAGETFQVLSKTAYIHNTYSLNTLSFSLVDYSGTSLVKVYPIEGSEELLYFGSSLISPFREKLAAYLSREKSAGDISIKHFSDEFEKTKKQTTIYEQKRALVSNQRPQLVLPLSLEILSPSFVILFCLIGLCFVALFLELVIFSLRKPSTEDIIRVNSSIVQVAE
>CaugIr875
MKFFSILLLCFLCIGTSLSYQTINKYTMGNTDLKEQMVIEKLLKDAVVPLNLTLVLRSSRRNSTIYDTSRFVQQFYTPVIQQWLRRDGHKNIYFYDKDLFGHDRREIINLKSNNTFFVILKDVEKWKSSFYLQYQIMCHGRRDSRDFYLLVGKTEDDIYARSLVQTGFIKHFASLLYSKFKNAYSVFSYNMYLQYVSHNARRMVYANYTDVISDTDLKKMYADESDNLWNAPLKLQTPSVFLVDVAEQYLNASLCDYKDKSCKHYRKIWVTNPYTERDTDCSKRSPVYLSLIDTTGIALSSPKTYYGSYRQYTSVFCRDVWLLLGFTYLFLLLVLRYIFKTDMTFVEMSLEFILRPILQEDINICRYTHSTRVSALLILTVAMSIILTTGFTTRQTSLMVIPEEEDQPTTLEKLSLDTNYRIVFEMGESGVKNLLDFMKIDNVTVSILLERGEFDFQSSAATMSLTKMAFIHNSAYLKVVFDAVVDYNGTSLVKVHPIEGSEELLYTGTNYMSPFREKLAGYFSNDVGAGDISNRISSIYNEKVKKQKTINEQKRAIETKQKPKLLLPLSLEVLGPCFIILFCLLGMCLLVLFSELLIYDVRECIVINRSRVTPLIVEITNETERDDSGNNSSEMEISNSNVPLASVYISSVVERDAPRIRTVATSESTCSLPNVLASNSEI
>CaugIr876
MEYSQRVLFFIIVQTTVLSLPVLRNSISYNDLQEQTLVLKIIKECAGPRNLTVVLRSSRKNSTIYETSRFAQQRFTPMISQWLKVDVEKDFSVYDRNLFQHDRREIINLRSNNTYMVLLKDIQDWKRPSYVQNQVMCHGRRDSRDFYLLVGYAEDDIYVHRFIITGFIKYFVTLFYSQSKDTFSIYYYNIYLKYSPSRRTKIYSNYSELTKYTNLNKIFLDESRNLHGAALQLTGLSSFIEDVAKIYLNASLCNKNSNCKYMRKIDIHYPLVERNTECSICMEVYLSFIDTFGILLPSPKTYYVSFDQYTSVFSLGVWLLFGITYTILLLILKHSFKVDMTFTEMFLEIILRPILQEDINISRCSSSYRVMALLLLTAAVSIVLTTGFTTRQTSLMVIPEEENQPTSLEKLSRTHDYDVAFRMDESGVRMLFDFLKFDNETVSLLLARSVFSVKSNTVMMALRKTAFIHNTEYLKSVFGKVVDYNGTSLVKVHSIEGTNELLYFGTILMAPFRENLANYLSRDKSAGEISWRRSLMNNEIKKKRKIISEQKLAVESNKRPKLILPLTMQVLGPCFKLLFCLLGICFMVIFLELVGYCVSECNSEVNNQVIPLSVDTTEGLFAATVDVPTANLQTISTQLKVTNGASSILV
>CaugIr877
MNFSIRLLFIFIIGPSVEYLPGVRNPKNHINIKEQTLVVKLTKECAGSSNLTVVFRSSRRNSTIYETSKFVQQHYTPTISQWLRRDEHRNLTAYDKDLFGHGRYEVINLRSNNTYLVVLRDIDQWQKPVYVQHQVMCQGRRDSRDLYILIGNYEDDIYAQKFVSGSFVKYFASLLYSKTEKVFDIFYYNVYPKYVSCVPRRSKVYSNYSVLTSDIDFSKLFTDTSGNLCGAPLKFQVTSSFYTEIVERYLNATLCDYNDDSCKHMRLILVNNHLSTRHTECSTVVDVYFSFFDTIGIVLPSPKATYGGFHQYTSVFSRGLWILLGFTYGLLLVIIKYVLKVDISFNEMSLEFILRPLLQENINISRYTNSFRTTALLVLTAAMSIILTTGFTTRQTSLMVIPDEEDQPTTIEKLSENDDYNVATMISDLIFIELLDNMKLNERTLDRLWERSMFNTKPNAFTILLNKTAFICNTKYLTSVFEAAVDYNGTSLVRLYPVEGSEQLFYVLAQFVPPFREKLAAYLSRSKSAGDIAFKEDRTSREINKVQKTVYEQKLAVERNSKPRLILPLTLEMLCPCFLVLVCLLSASFIIIFLEIVIYFLSDDGSEYSNKINPLNTGNIQASTPTLTNMPTTADSSVTKVGPRHDSADKISVVVIQTNEPPISTIISTEVTSVLPNSLISSS
>CaugIr878
MKPFFHLLAFLIGCTTLSSPLILENNMTGVDILELTLVLKLLKESVLPHNLTVVLRSSQINSTIFEISQLVQTNKYTPIILQWLKRDGHQNLSAFDRELFGYDRREIINLRSNNTFFIILKNIEYWKVPAYLQYQVMCQGRRDSRDLYLFVGKAANSNYASEFFRSGFVKYFAMLLYSELQQTFDIFYFNTYRTFESVGDEKNKLYINYSEFTSPIDLNSMFVDLSGDMFGSPLELEFTTIFLKEIFERYLNATVCKDTDGSCNYIRKIWINQPLSKRYTECSYFFAIYLSLIDTTGIALSLPKTYYGSFHQYSSVFTPSVWLLLGFTYTLLILILKYVFEMNMSFSEMFLEFILRPILQEDINILRRTSSPRIIALLVLTAATSIVLTTGFTTRQTSLMVVPEEEEQPTTLEKLSEANEFKIAFGTSDLGTEELFNFIKLDKITASLLLKRAVFGIGSANKAIAMVLNKTAYIHNTKYLKSVFGAIVDYNGSTFVGVHSVESSEELLYISIEFMAPFKEKLTDYLSRAKSAGDISHRENSLYDEINRRRISISKQKFAVLRNKRPKLVFPLTLEVLSPCFVILLCLLSICYVVLASELFTYHISECNAATRKRVNPSTAEVFEETSADSLNDSTGTQQSSSSNQQLNTEAVSSIVVTGIDAIQISRISSPARTDIYCPIHELN
>CaugIr879
MWILLCFLLALVTAVSAPSLSAKLTLENALTYIHMEQEVMIKLMKEYAIPSNLTIVFRSSRRNSTIFEISKYVHQHFSPAILQWLETDKQPSSTFFDRHLFGYERREIINLRSNSTFLVVLKNIEGWRAPPYVQQQIMCQGRRDSRDLYLFIGSSADDVSADTFVETGLIKYFASLLYSQIENTFDIYSYNMYPKYVSVNDRKRKVYSNYNQLTNDIDLNKVFVDTSGNLYGAPLKLQWRTLFLAELLEKYLNATLCEYKNASCEHFRKVWVNNPRRHRNTECSKLFAVYLSIIDTTGVALPSPKTYYGSFQQYISVFSPCVWLVLGLTYVILLFVLKYVFKLKMSLAEMCLEFTLRPIFQEDINISRYSTSFPVTALLVLTAVMSIVLTAGIRTRQTSLMVISDEEEQPTTLKKLSEDSNYKVVFEMLKWQAKVLFDVFKVDNVTASLLLERAVFDSELDPAMMMLHKMAFIHNTEYLNSMLGVIVDANGISHMRIHPIQGTSELHYIGTIFTSPFKEKLATYLSLEKSAGDFTFIDDSLSDEQLKRQNIIQEQKNAVEKDERIKLVLPLTLQVLSSCFKILFCFLGHGSIFRIINLSHQ
>CaugIr880P
MWILLRFLIALVTAVRALSLSGHPVLENAFTYIHMEQQLTIKLMKECAIPSNLTIVFRSPRRNSTIFEISKYVHQHFSPSILQWLETDKQRSSSFFVRHLFGYERREIVNLRSNNTFLVVLKNIEGWMAPSYVQQQIMCQGRRDSRDLYLFVGSSDDEVSADTFVETGLIKYFASLLYSQTENTFHIYSYNMYPKYVSVNDRKTKVYSNYNQLTNGTELNKIFVDTSGNLYGAPLKLQLRTLFLAELLEKYLNATLCEYKNASCEHFRKVZVNNPHRYRNTECSKLTAIHLSIIDTTGIALPSPKTYYGSFHQYISVFSPCVWLVLGLTYVIMLFALKYVFKLEMSLAEMCLEFTLRPIFQEDINISRYSTSFPVTALLVLMAVMSIVLTAGVRTRQTSLMVIPDEEEQPTTLKKLSEDNNYEVVFEMLKWQAKVLFDVFKVDNITASLLLERAMFDSELDPTMMLLHKTAFIHNTEYLNSLLGVIVDINGISHMRIHPIQGTSELHYIGTIFTSPFREKLAAYLSLEKSAGDFTFVDDSLSDEHLKRQNIIQEQKLAVKKDERIKLVLPLTLQVLSSYFNFFSVFWVCVSW
>CaugIr881P
MKIPLSSLVFIILGVFVESRLELEEFLTSTDAKEQKLVVKLIKELTGPNNLTVVLRSSQLFSTIYETSRFVQQHYTPVISQWLWRDGHQSFYDYDKDLFEHDRREITNLRSNNTFLVILKDIEEWDTSFYLQYQVMCQGRIDSRDFYLFIGSSEDNIYAHKFIETGLVKFFASLLYSKSENTFDIFYHNIYSKYVPPNARZKKVYANYSELTKVTDINHVFLDESGNLHGAPLMMQVNHFFLKEVLERHLNATICESEDNDCKFMRYVWINNRHKARDTECTERIVVYLSFIDTIGIALQSPRLRYGGFHQYIAVFSPGVWLFLALLYTVLLLSLRYILKMDMAFTSMVVEFVLRPILQEDINISRYTSSFRVTGLLVLTAATSIVLTTGFTTRQTSLMVIPDEEEQPTTLEELSKRSDYKVAFNLPESDVKSVLIDLIKLDXNSTVYQHLFLLERAVFHFGSKETKRVLKKTAFVHNTMSLKSRFGGVIDYNGTSLVRVHPIEGSNELHFFGTLFMSPFREKLAAYISRERSSGKISRQKQMLVDEKKKKRTTIXKQKRAVKRNKRPRLVLPLTLDMLNPCFCIFFSLICMCLLVLFSELVTYCVSKCKIQSRITPLATTIVEVSPPVSSNHCVPHQSSSLTLELNSTNVSSFEFQSDEVRNLTIGSSEMTSGTLPNSVLN
>CaugIr882
MEIPLPLLFVFLFGLTSVTSSPQLQNPMTLIDVKEQRLVVKFTTEYTESFKSTLVLRSSLRDSTIYEISRFIQHKYTPVIAQWLRRDAHVDTKVYDRDLFGHNRTDIVTLRSNNSYLIVIKDIQEWRRPDLLHHQVMCEGRRDSRDFYFFVGKREDQMFARNFIQTGDVKYFSSLLYSKAENKFDISGYNIYWRYALSGIMCKKIYSNYTEDTSDLNFNQVFVDFSGNLFGSPIRFTSATDALFYGIVMRYLNATICGFSDRSCRSVGTIGVGYLLNPRQSDCSTVYSIYLHYIPRYEIGLPPPAAYYGGYHQYTTAFTPSTWLLSGITYMFLFLVLKYGFKVNLTFFEMFIEYMLRPNLQTAINVPQYATSGLCKALLVFTTILSSVLWNGFSTRQTASMVVPDEEDQPTTLEKLSNREDYAVHFMRDKEGTRRVLKIIGIDDSTASNLLERAYFTFDSIEGKNWTITKSAFIHNAHYMQAVFGVEVDYEGTSVLRLHPIEGNVGFSYVCALYIPPYREKFAAYLSRVKSAGDIWKRDTLQNMEERKKRKTISAQRILVMNNERPKLVLPLTLEIVRPSFMILFCLLGFCLFAFFLEIGVHYVKES
>CaugIr883
MEIPLPLLFIFVFGPTSATSSPELHNPMTLIDLKEQRLVVKFTTEYAESFKSTLVLRSSLRDSTIYEISRFVQHKYTPVIAQWLRRDAHADKTVYDRDLFGHDRRDTVTLRSNNSYLIVIKDTQEWMRPDLLHHQVMCEGRRDSRDFYFFVGKTEDQMLAKYFIKSGDVKYFSALLYSKAENKFDISGYNIYWRYALSGIMRKKIYSNYTEDTSDLNFNRVFVDFSGNLFGSPVRFTSPTDALFYEIVMRYLNATICGFGDRSCRSVGMIGVGYLLNPRESDCSNLYSIYLHYIPRYEMGLPPPVAYYGGYRQYTTAFAPSTCLLSGITYMFLFLVLKYVFKVNLTYFEMFLEYMLRPNLQNAINVTQYVSSGRCKALLVFMTILSIVLWNGFSTRQTASMVVPDEEDQPTTLEKLSNREDYAVYFMRDKGGTRRVLKIIGIDDSTVSNLLERAYFTFDSIEGKNWNITKSAFIHNAHYMQAMFGKEVDYEGTSVARLHSIDGYVGFSYICACYMPPYREKFAAYLSRVKSAGDIWKRDTLQDLEKKKKRKTISAQRILVMNNDRPKPVLPLTLEIVRPSFMILFCLLGFCFFVFFLEIGVHYVKES
>CaugIr884P
MEIPLPLLFVFVFGSTSVTSSPQLQNPMTLIDLKEQRLLVKFTTEYTESFKSTLVLRSSLRDSTIYETSKFVQHKYTPVIAQWLRRDAHANKNVYDRDLFGHDRTYIVSLRSSNSYLIVIKDIQKWRRPDLHHHQVMCEGRRDGRDFYFFVGKSEDQMLARNFIQTGDVKYFSSLLYSKAENKFDISGYNIYWRYALSDIMYKQIYSNYTENTSDLNLNRAFVDFSGNLFGSPIRFTSPTDALFYEIVMRYLNATICGFSDRSCRSVGTIGVGYLLNPRQSDCSTLYSIYLHYIPRYEIGLPPPAAYYGGYRQYTIAFTPSTWLLSGITYMFLFLVLKYVFKFXLSYFEMFIEYMLRPNLQNAINVTQYVTSGRCKALLVFMTILSIVLWNGFSTRQTASMVVPDEEDQPTTLEKLSKREDYTVHFLRHKEATRKVLIIIGIDDSTVTNLLERAHFSFGSFARINRNITTSAFVHNAHYMQAIFGSEVVEYDGTPVLRTHSIEGYVGFSYVCALYIPPYKEKFAAYLSRVKSAGDIWKRDTLQYLEKIKKRETISAQRILVMNNERPKLVLPLTLEIVRPSFMILFCXLGFCFFVFFLEIGVHYVKES
>CaugIr885
MKFHEHVLYLLVIECAVSSFPNLKTDINNNDVKTQKVVEKLVAECVKVFNTTVVFRSSRRDSTIYETSRVVQHKYTPVIAQWLRRDAHKDWDYYDRDLFGHDRREIINLRSNNTYLVVLKDIQEWQRPDDIQHQIMCEGRRDSRDLYLFVGKVEDEKYAIALLKTGLIKYFASVLYSQSKQDIFSYNVYWKYAPADTKRNNVYSCYNEKCKNMNCNLLFSDTSASMHGEPIRFKGGLPFLKSIVETYLNATFKSYKNESNKQIPIISPNIAIRWRHLECSRVHNVHLSFIDTTGIAVSSPKPYYGSYRQYIDVFSQLVWLLLGVYYTLALIVFRFVFKVRLSFTKMFLEYILRPFVQDEMYISRYTTSAYAKYVLVLMAAASLILNTGFKTRQTSLMVIPNLEQQPTTFEELSRRTDYNVAFKLSERAANLSLRFINFDHISASHLLKRAAYDVKSNTYLKKNILHKTAVVHNTKGLKLLFDSLVNYKGISFARVYPVDGTTRPLYFISSLISPFKEKISTYLSRAKSAGDISFKRSRLDHRKLKIQKVIQEQKHAVEINKRQRTTIPLSMEIMTPCFVIFCGLITISFIAFILEFLVVENVLH
>CaugIr886
MKFHEHVLYLLVIECAVSSFPNLKTDINNNDVKTQKVVEKLVAECVKVFNTTVVFRSSRRDSTIYETSRVVQHKYTPVIAQWLRRDAHKDWDYYDRDLFGHDRREIINLRSNNTYLVVLKDIQEWQRPDDIQHQIMCEGRRDSRDLYLFVGKVEDEKYAIALLKTGLIKYFASVLYSQSKQDIFSYNVYWKYAPADTKRNNVYSCYNEKCKNMNCNLLFSDTSASMHGEPIRFKGGLPFLKSIVETYLNATFKSYKNESNKQIPIISPNIAIRWRHLECSRVHNVHLSFIDTTGIAVSSPKPYYGSYRQYIDVFSQLVWLLLGVYYTLALIVFRFVFKVRLSFTKMFLEYILRPFVQDEMYISRYTTSAYAKYVLVLMAAASLILNTGFKTRQTSLMVIPNLEQQPTTFEELSRRTDYNVAFKLSERAANLSLRFINFDHISASHLLKRAAYDVKSNTYLKKNILHKTAVVHNTKGLKLLFDSLVNYKGISFARVYPVDGTTRPLYFISSLISPFKEKISTYLSRAKSAGDISFKRSRLDHRKLKIQKVIQEQKHAVEINKRQRTTIPLSMEIMTPCFVIFCGLITISFIAFILEFLVVENVLH
>CaugIr887
MKLHEHFLYLLLIKCAVSSFPKLKTDISNDEDKTQKVVEKLVAECVNVFNTTVVFRSSLRDSTIYETSRFVQQKYTPFITQWLRRDASRDKVFDRDLFGHGRREIINLRSNNTYLVILKDIQKWKRPADIQHQIICEGRRDSRDLYLFVGKVEDEKYAIALLKTGLIKYFASVLYSQSKLDIFSYNVYWKYAPADTKRKNICSSYNEEYKDINFNFLFPDTSGNMHGGPFRLFKRDWPFLKSIVKTYLNATFKNYKNENYNQIPIIYANVAIRCRDPECSRVHNVQLSYIDTTGIAVSSPKPYYGSFRQYIDVFSQHIWLLLGVSYTLVLIVLKFVFKVRLTFTKMFFEYILRPFFLDEMYISRYTTSAYAKYVLVLMAAASLILTTGFKTRQTSLMVIPDLEQQPTTFEELSRRTDFKVAFKLSERTVNRTLRFIKLDHISVSRLLKRAAYDVNSDTYLKRNILNKTAVVHNTKHLKSVFDSLVNYKGISFARVYPVDGTTRPLHFISSLISPFKEKYSTYLSRAKSAGDILFKQNGLYHRKVKIQKVIQEQKHAVEMNKRPRTTIPLSMEIMTPCFVILCGVITISFIAFILEFLVILKGSSLICRL
>CaugIr888P
MKFHLQFIFFLVIQSAVKNLQHLKSDSLPHEVEERQLLLVIASTLNTTVVLRSSNANSTLYKTSRSVQRRZIPVINQWLRRDAHKHERKYDKELFGHNRREIMNFRSNNTYLVILKDIQKWKNLRKIQHHIMCERRRDSRDLYLFVGKIEDKKYAEAFVKPGLVKYFASLLYSQTEQIFDPFIYSMYSAPTNVRANKICSNYSEFVSGIGINQMFTDTSGNMHREEIIFETNWPFLKDITENYLNATFKKVKHDDHSRKAHIPITYTNMNVKWRSSDCAPWHCIYLSFIDKMGIALSKPKRHYGSYRQYFDTFSTSLWLLLGPTHIVLLLLLRYVFHVTLSFTKMSLEFIFISFLQDDLYVSHYVTSSRAKGLLILMTVMSLILTTGFKTRQTSLMVIPZDEEQVNTFEKLSMRNDINIVFGLREKAVNRSFKHIDLDHVYTSRLLKRAKFGVKSKSILNTFALHKTAVIHSSWILNTLFDSFVDYKGTSLVRVHPVDGTEELWYITTSIITPYKERFSTYLSRAKSAGDISFRGNKNKYEILKIQKTIYEQRHAIDIKQQPKLIVPLKLEIVTPCFVLLTCGLGICFTVLIVEILLYTS
>CaugIr889
MKILPFVFLSSFFQTTVQSTPELQTSLTEVELKEQKLVVKLIRKSANDFNTTTVLRSSLKNSTIYETSRFAQQQYIPIISQWFRRDAHSNLFSYDRDLFGHDKREIINLRSNNTFLVVLKNLEEWKEPSYLQFQLTCQGRRNNRDLYLFVGKTDSDTHARLFADTGLAKYIASLLYSESNNKFDIFCYNLYSHYTSIDHVREIVYSNYSELTNDLGLQSVFIDHSGNLHRAALTYTILTGFFQHVIERYLNGSVCEFSNECRYLAYLAVNAQLHERFRDCERFFNVRVNLVDKVGILLPLPKAYYGGFSQYTQVFPLLLWLQIGFTYIIIFLVLKYVLKVNLSYIEMVLEFTLRPLLQNAINIPQNSTHCCAKGLLILMTFLTIILSNGFTSVQTSLMVVPEEEEQPNTLQKLSKSKDFKIASNLNAEQTKEILKVTGADNLTISHLLERGHFSVNPFNLPSFLMNKTAIINSLQFLNFVLNLAIDDKGILHGKLHPLSDDSPKPYFVLTGFLSPFREKMASYLSRCKSAGDLMIKNNAYEIEYRKIKKVIRDQKEYIQRNERPPKIVKPLTLEVLYPCFVIFFCLIGTCFVGLAFELFIHSIS
>CaugIr890
MRVLPLKLKILLLLIASDCSRHHYTLHKCGILVITFNYLLFRQQKLQMMVTPYYLFTLMFQLPKLSSLEMENPMTQVDLREQTLVLKFIHDCVDIFNTTVVLRSSLRDSTIYETSRFVQHKYTPVIAQWLRRDASRDLNTFDRDLFGHDKREMINKRSNNTFFVVLKDIQNWKNPLILQYQLACRGRRDSNDLYFFVGGANIDANARYYAGRNLAKYVASLQYIESENKFDIFSHRSYSYYSLDISSREVVYSKYSSDVAAEELMLSHVFPDTSGNFHKAAVTIRNDCYFCVELVENHFNGSVCQSENNNCLFMEDVYVNMPSDYRDRFGCFILFNVHFNFFDRSGLLLPKPKTYYGTYSQYTSVFPPILWALLGITYGILFLVLKYGLKVEMTFIKMILEFALRPLLQGDINISQYASSLRAKALLLLIAYLSIILTNGFTSVQTSLMVVPEEEDQPDTLEKLGIREDYKIATPIRKERAYSEFYNNNPAVSRALGRTQFEVHYSYITEMVDNHTAVIHNTLFLKYLLTLKIDYKGKSLFRLYTLNGPLTPNFYLVGFRSPFREKFASYLSRAKSGGNLQIRDFALDAEDQKIQRIIREQRRNVKENRKTKTVNALTMQVLTPCFVIFLSLICLCFTGIALELTTHPVRQLKDKSKR
>CaugIr891P
MKFLMVSILLIVLEVSVLSSPELEYQMTHIDRREQKLVVKFIHDHVDIFNTTVVLRSSLRNSTIYETSXFVQHKYTPVIAQWLRRDANKSWYTYDRDLFGHDRREIINLRSNNTYLVVLKDLQKLKQQFNLQYQLACQGRRDNHDLYLFVGGSDINTYAHKFAGQGLAKFVASLIQSETDNQFDIFFYKLYSNYTPIEHERELVYSNFNELSNDMELNSVFRDTSGNLHGAQLGMIIYIDGFVRKIVQSYLNASLCDTKNTKCKFIAIVLSNSFLNKRGSVCSPVFSVRVMLFDKMGLLLPSPKTFYGSYSQYTSVFPPRLWVLIGFTYIFLFITLKSVFKFNLTYTKMFIEFTLRPILQGDINIISRYVNSGRAKALLLLTTALSIILTNGFTSVMTSLMIIPEEEEQPDTMKKLSVSHKYNLASNLNKEHTEGYLGLSGEDKATISCLLLRGHFNVPLDNLPSMMVNNTALIQGIKLLRNVLNLAIDYKGTPCAKLYPLEDSIKHFYVITNFQSPLREKFASYLSRSKSAGDLIQKDIHYLSEIKKNRNVVSSQAAMVKANKKPTGLKALTLEVLTPCFVVFFCLLGICFFVLSFELSAYFVSNANSKSRNRVTPLPRKDMSQVLAQTNRPTRICTSLK
>CaugIr892
MKRFALIIFALILRTSVFSSPDINTQVSYYELQEQKMVLKFIKECATPFNITVVFRTSLRKSTIYETSRFAQQNYTPIISQWLRRDAHSDLNRYDRDLFGHDRREINNLRSNNTFLIVLKDLQNWHWPENIFYQLACQGRRDSHDFQLFVGKSDVDTYARYSARYALAKYIASLQYDDIQNNFYIFRYKLYISNNNRELVYSNYSEFANQLDINHVFHDTSGNLHGVALMFYDKVDYFFDIVTTYLNGTPCNFRKERCTFLTDILLNYYQNNRLYDCTDTFNMQFNFLDELGIVLPLPKTFYGYSQYTKAFPPLLWFLIGFTYTILFIVLKYALKIKLTFIEMYLEFTLRPLLQNSIQISQYANLFCAKALLILMTFLVINLSNGYTSVMTSLMIVPEEEEQPNTLEKLSERKEYKIVFINDEGATEDILQTLGVNTLTVSSLLKQGVFNIDLPTARKMVRSGSAVMSNSLLLKYQILNLVIDNKGISLVRLHPIKNSQRQLYIIAGFCSPFRNKFATYMSRSKNAGDLLVKTITYISNSERSQTVKRMQKHEVEVNKKPSLVPALTLEILEPCFIIFLCLLGVCFLALAAELLVHNS
>CaugIr893
MKISALPWVIFIFQTSMLSTLKLKNKLTHIDIREQKLVVKFAKDFVNTFNTTVVLRSSVKQSTIYEASSFIQFHYIPTISQWLGRDVHQDVDTYDWKLFGHDKREIVNMKSNNTYLVILKDLINWRNPFYMQYQLLCEGRRDNRDLHLFVGKGEADKYACFFAGSGIVKYVASLQYIELENKFVIFYHKLNAYLALNNLEKELVYSDYTEYSEDLSLHRVFVDTSGNMYGASAATYSEIPLLSEIFEKYLNGSVCDVADIRNCYYHGDIRINQIGKERKDQECRLTFLIHLSFFDKYGMVLPLPKLYYGTYSQYTSVFPPLLLVLVGFTYIIIFVVLKYAFRVNMTFIEMFLEFTYRPIIQYTMNISQYVTSDRAKSLLLLTTALTILLTNGFTSVMTSLMVVPEEEDQPNTLEKLAKTDYKLATALNREYAYEILNVNTSSDSAVSHLFQKAQFEIDRLDILPMTSNGAVVIDNTKYLEFLTNILLDFNGEPRLRLHPLDGPLMPFFISVSFEAPFREKLAIYLSRCRSAGDLLMKQYNAEVESTKIQQVRRENYFIFKNNKKPILVKPLNFEILIPCFVIFFCLSGMGFTILVLELFSHLLHEMKMTDRICCK
>CaugIr894
MIYYYLFPEYSEMKMSLYLLSAILFQAVVLSSPVMEHAMTLVDLMEQKLVTKFILQCSESLNTTSVFRSSMRNSSIYESSRFVQQQYTPVISQWLRRDVHSDSYTYDRDLFGHAKIDIINQRSNHTNLIVLKDLQKWKEPKYMQIQLSCQGRKNSVDLHLFVGGDEADIYANNFAEKGLTKYVASLQFSNSGSMYNIYKYKIFSFDSNHRRILVYSDYNEFSSILELNHIYEDTTGNMYGTVVKMMNANLFIASLIHDYLNGSVCRSEYRDCRGSSTVIINMVMKVWKVDCSPLLNVHLFNFDKLAMLLPLPDTYFGTYSQYTAVIPPPLWLLIGITYIILFVFLKFVFKVNLSFIEMSFEFIIRPIFQNALNVSQYVGSGRGKSLLMLSMILTILLVNGFTSVMTSLMIVPVENMQPDTLEKLADSTEYKISFVQKTSVVKALLRTARVDNATAFKVLNNSRFGIGNAFLRPIIRDKTAIIYTFLYLKERMTYELIDKEGRPLGRLYPLMAGAMLQGTCSTFESTFREKLASYITRSTAGHIKEQFDSAYNELLKLQVILAEQKEMFENNERPKRVKPLTLNILAPCFVIFGCLLGLCFVCFVSELFTQFIT
>CaugIr895
MIDFVSFQNLEMNISTFSFFALLIQTTVFSSTPVLKQSMTPVDLMEQKLVAKFVLQSSESFNTTSVFRSSMRNSTIYETSRFVQQQYTPVISQWIRRDGHKDILTYDRDLFGYDRMEIVNLRSNNTYLIISKDLQNWKKPVYTELQIACQGRRDSRDLHLFVGESSADIFANYYAKFGIAKYVASLLYSISESKFDIFSYKMYTHNNSEQRRELVHDNYNESSSNLDLNHVFADTTGNLFRATVAISNYDSFTIYLLVKHLNASLCYFRAKGCVSGMIVNVNCIVKPRTSDCSTWYNTPLSFIDKYGMMLPLPEKYFGTYSQYTSVFPPFLWLMIGLTYAIFLTTLKFVFNVNMTFNKMFLEFVIRPALQNVINISQYTASGYAKSLLLLTMIMIIILTNGFTSVMTSLMVVPAEEEQPDTLEKLVERHDYKSRLYGNGFNFSEPQLRYFDVSNLTSFRLLRRSQFGFSSSEIRQLVLNKTAVIHNLLFLKGLMQRYLIDYKGNTMAQLYPVSDKISLAYFQMTFQTPFREKFSTYFSRSVSGGIEQKEISDTFEMEKIQTVIKEQKRMLDNNERPKLFKPLTVNVMTPCFVIFLCLLVICCIGFVLELSVHSVYQCKNKKKV
>CaugIr896
MIIFSFQILIMKCFELPIYLYILQFSAISAKHLQTITFHYNLREQKLVLKFIKDCLGPFNTTTVFRTSRQNSTIFSTVKSVQQQYIPTMAQWLRRDAHSVLNSYDHDLFGHKRREIVNLRSNNTFLIVLKDLQNWNRPEYIVYQLACQGRRDSQDLQLFVGKSDVDNYARYTAKTAVSKYIASLQYLDLENKFDIFNHKLYINNGNSSRTLVYSNYNELTPHLDMYRVFPDTSGNFHGAKLLFHERDPCVEKVVENYFNGTVCDMRSKNCLFVTNILINSYQNEKLSECTWSFNMHLNFIDKLGIVLPLPKTHYGHSQYTAVFPPLLWLLIWLTYISLFIVLKYVFKINLTFTEMFLEFTFRPLLQNAINISQYATTGRAKALLVLLTILVIILTNGFTSVMTSLMIAPEEEDQPNTLEKLSKRSDYEIATIVSEESIKNILEKVGVNNLTISNLLKKSRFNVQLSTLKTLVRNGSAVIFNLIFLRNRIVNVVLDQKGISLVRLHPIDGSARQIYILVGFCSPFREKFALYLSRAKSAGDICMKNNTDNAKFAHIQTVIREQKRVVKTNAKLKIDQPFTMEILGPCFVIYLRFLGVCLIGFAIEVLVNNI
>CaugIr897
MKISTFPLAIFMFQTSMLSTLKLKNKLTHIDIREQKLVVKFAKDFVNTFNTTVVLRSSVKQSTIYEASSFIQLYYIPTISQWFGRDAHQDVNTYDWNLFGHDKREIVNRKSNNTYLVILKDLNNWEFPFYMQYQLLCEGRRDNRDLHLFVGKREADKYASFIAGRNIVKYVASLQYIELENKFVIFYHKLYAYSALINPEKELVYYDYTEFTEDLALHRVFVDTSGNMYGASAATDSEIPYLSEIFKKYINGSVCDVTDNRNCYHNGFITFNLKGKKRKAQECRLAFLVHLHFLDKYGIVLTLPKLYYGTYSQYTSVFPPFLLVLIGFTYIIIFVVLKYAFKVNMTFIEMFLEFTYRPIIQYGMNISQYVTSDRAKSLLLLTTALSILLTNGFTSVMTSLMIVPEEEDQPNTLEKLAKTDRKLATALNREYAYQILNVNASSDSAVSHLFERAQFEIDRLDILPMINNGTVVIDNTKYLEMLTNIVLDYNGDPFLRIHPLDGSLMPSFISVSFEAPFREKLAIYLSRYKSAGDLLLKQLEVAVESLKIQSVRLVNYVIFENDKEPTLVKPLHFEMLIPCFVIFFCLSGMSFTVLVLLLFSELVHDVKMTYKNCCK
>CaugIr898
MRISTFPWVIFIFQTSMLSTLKLKNKLTHIDIREQKLVVKFAKDFVNTFNTTVVLRSSVKQSTIYEASSFIQLYYIPTISQWFGRDAHQDVNTYDWNLFGHDKREIVNIKSNNTYLVILKDLINWRNPFYMQYQLVCQGRRDNRDLHLFVGKREADEYASYIAGRNIVKYVASLQYIELENKFVIFYHKLYAYLALINPEKEFLYSDYTESTEDLALHRVFIDTSGNMYGASAAINTENPYVSEIFEKYFNGSVCAVADRNCYHNGLIWNNLKGKERKDQECRLSFLIHLNFFDKYGMLLPLPKLYYGTYSQYTLVFPPLLLVLIGFTYIIIFVVLKYAFKVNMTFIEMFLEFTYRPIIQYSMNISQYVASDRAKSLLLLTTALSILLTNGFTSVMTSLMVVPEEEDQPNTLEKLAKTDYKLATALVREYAYEILNVNASSDSAISHLLQRAQFEIDRSDLLPMTINGTVVIHNTKYLELLTNIELDYNGEPFLRLHPLDGPLMPYFTSVSIQAPFREKLANYLSRSKSAGDLLVKQINSELEISKIQRIRQENFIIFKNNKKPILVKPLNFEILIPCFVIFFCLSGMGFTVLVLELFSHLLHEVKIFYK
>CaugIr899N
VSSFIQLYYIPTISQWFGRDAHQDVNKYDWNLFGHDKKEIVNIKSNNTYLVILKDLNNWMFPFYMQYQLRCEGRRDNRDLHLFVGKREADTYASFIAGRNIVKHVASLQYIELENKFAIFYHKLYANLALINPEKELLYSDYTESTEDLALHRVFVDTSGNMYGASAATYSEILYLSDIFKKYFNGSVCAMAVRNCYHNGYIDISLKGKERKDQECRLEFLIHLNFLDKYGMVLPLPKLYYGSYSQYTSVFPPVLLVVIGFTYIIIFVVLKYAFKVNMTFIEMFLEFTYRPIIQYGMNISQYVSSNRAKSLLLLSTALSILLTNGFTSVMTSLMVVPEEKDQPNTLEKLAKTDRKLATTLNREYIYEILNVNASSDSAVSHLFQKAQFEIERLYILPITFNGAVVIDNTKYLEFLTNIVLDYNGEPLLRLHPLDGILMPFFISVSFEAPFREKLAIYLSRSKSAGDLPLKQINSALESKKIQVVRRENYFIFKNNKKPILVKPLNFEILIPCFVIFFCLSGMGFAILVSELFSHLLHEVKMTDRICCK
>CaugIr900
MVIIILKVKSNNLSLFMFQKRSMKFSMFLFVVAIQASVFSYPELKNAMTQVDLKEQKLVIKLIMEYTKIFNSSIILRSSQRNSTIYESSKFVQQGYTTLILQWIRRDADSNDCINDRYDRDLFGHDRREIINLRTKNIYLVVLKDIHQVWTLPDCIQRQLTCMGRRDSQDLLLFLGGKKINPYTDYYAVNGLSKYMSSLQYVESKSIFELSYFNLYMESTRARRLVYSNYSESTNNVELNRVFVDTSGNIHGSVLQFIIVDESLSHVYRNIVEWYLNGSVCVFLLHKNTHSHCSSMVQIYSNQRIVSRESTCSDFFYIHLSFSDKPGILLPLPRMYFGTYSQYTTAIPPTLWLLVGLTYSILLLILRFVFKSNIPITEMPFEFILRPILQNSINIPEYVTSGRVKALLVLMTILSITLTNGFTSVQTSLMIVPEEEEQPNTLEKLAKSTDYKFSTIFPKNLTKSYLEYYLPNKLALIHVMEKFHSEIDKQNLQLAVFNKTATVFNLKLLNNLKQKLIDHKVASLVRVYPLEGQVRPYYLTISFLSPFRDKLATYLSRLKSAGDLYMKGFSDEAERVKVKHVISEQIRIVESKERPRSVLPLTIEILTPCFILFFCLIGLCVIGICLELFIHSLSNCKLNNELRGYGSCEI
>CaugIr901
MEIMLSALILFLFIYQTTVLSLPDLKNELSQVDIKERKLLVKFVKNFVKAFNTTVVLRSSVKNSTIYETSKFVHPYYIPTISQWFGRDAHKDFNTYDRDLFGHDRREIVDLKRNNTYLVLLKDFLNWDWPYFMQLQLACHGRRDTRDLNLFVSKSEIDWYVRFFVGLNIQKYVSSLQYVKSENQFVIFYYTLLPKNIPYAERKKLVYSNYSESTSDLDMNSVFLDKSGNMHKAPVFFDVNDRYLIKMFEDYLNASMCLSNIQNCNPLGIVYMNDDGHDRLYYDCSEVFKIHLNFYDRLGMLLPLPKTYYGTYSQYTSVFTPLLWVLIGFTYKVIFLVLKYVFKVNMTFIEMVFEFTYRPIIQYAINISQYVSSDRAKSLLLLTTALSILLTNGFTSVMTSLMVVPEEEDQPNTLEKLAKCRKCKFASYFEKDRLFRLLNINKTNISTVSRLLERGKYNVSIIDIVPMTLNRTVVVGNTMLLNFLSNVEVNQNGAPLLRLHTLDSPLRPYFILVTLESPFREKFALYLSRTKSAGNLMYKQIEDDIEVIKKRKITEMQRLIVESKKNPLLVKALNLEIMTPCFVIFFCLIGACIIVLILQFSIELVTKILETNRSRITPMRTAMLPAVISSNSRSGDSKTSPGNPK
>CaugIr902
MKISAIPWVIFIFQTSVLSTLKLKNKLTHIDIREQKLVVKFAKDFVNTFNTTVVLRSSVKQSTIYEASSFIQLYYIPTISQWFGRDAHQDVNTYDWNLFVHDKREIVNIKSNNTYLVILKDLINWRFHFYMQYQLLCEGRRDNRDLHLVVGKREADVYASFIAGRSIVKYVASLQYIELENKFVIFYHKLYAYLALINPEKELVYSDYTESTEDLALHRVFVDTSGNMYGASAATDSEVPYVSEIFEKYFNGSVCDVADIRNCYHYGVIRINLKGKERKDQECRLAFLIHLNFLDKYGMLLPLPKLHYGTYSQYTSVFPPLLLVLIGFTYIIIFVVLKYAFRVNMTFIEMFLEFTYRPIIQSAINISQYVTSDRAKSLLFLTTALSILLTNGFTSVMTSLMVIPEEEDQPNTLGKLAKTDYIFATPLVKTYAYEMLNVNASSDSAISRLFERSLFEIDTLDTIRMINKGTVVIENTKYLEMLTNAALDYNGEPLLRLHLLDGPLMPSFISVSFEAPFREKLAIYLSRCKSAGDLLMKQIDFEVEILRRQKVRQENYIIFKNNEKPILVKPLNFQILIPCFVIFFGLSGMGFTILVLELFSDLVLQVKMMDRNCCK
>CaugIr903P
MEVKFPLFLILLSISPTCMQQFTEIRNGGTERDRRKHTLLVKFVCECVSVFNTTVVLRSSLRDSTIYGTSRFVQHKYTPVIAQWLRRDASRDMVFDRDLFGHDRREIINLRSNNTYLVIIKDIMKWRDPGSVQYQIKCHGRRNSRDLHLFVGEDQADKLSRYFARVGLAKFVASLLYSESNHSFDIFTYKSYLLKPQLARELIYSNYNELTDDINLKRMFVDTSGDLQWSTVANTKNSDIINNIVRKYMNGTFCNPRRSNCKWMELIIVNCPIYNRGPHCSQYFNIQLYSIDKLGIMLPLPKTYYGYSQYTSAFPPPLLLMIFLTYLILFLVLKYLFKIKLDFIEMSLEFTIRPILQNAVNISEHATSDSAKALLLSAMALTILLVNGFSSVMTSLMVVPEEEEQPDILEKIAETRNYEVATDVFRDTITDVFQIYDVDNVTASSLFGKLHFGSDNFDVNVERRRAIYYKYLPKFKENIQYNSR
>CaugIr904
MKFPTLIFFAILSQTSAKNSIELRNPLTQIDLREQKLAVKFIWQYVQSFNTTVVLRSSLRDSTIYGTSRFVQHKYTPVIAQWLRRDAHTDNRFYDRDLFGHDRREIINLRSNNTYLIVLKNISKWRRPIGLQFQLGCKGRRDSQDLYLFVGKIEIDKYAHYFAQHGLAKFIASLLYFEKNNKFYIFTYKLYALTASQRRKLVLSDYTESTDQVQLSHVFVDTSGNLHGTTVVNTRNAGIINTFVGKYSNGTFCQYRHKNCKFNELVVVNSPLNDRQGYCSSFFNVHLLSFHKLGIMLPLPKTYYGTYSQYTSVFPPTLWLLIGFTYIFIFLVLKHVLKVNMTYIEMTLDIAFRSLLQGEINTLQFVTSKRTKGLLVLLAALSIVLITGFTSVMTSLMIIPDEEGQPNTLEKLSRKQEYIIPTRMREDAMEGFLHMYNVDHVTISRLMKQFRFESKDVNVNVLKRKALLNTFFALSNFADTLTDHEGNPLVRVYPRGGSFRQFFILVSFESPFRERLAAFLSRSKSAGDLLRKEDADDGEETKKRRVIRQQKHLVEANQKLAMHVLPLNLEMLTPCFVILLSLLGVSLVVSGSEIFVQYIHPLKKLYGKIRTSR
>CaugIr905
MLSALILSLFIFQITVLSSPDLKNELTQVDLNERKLLVKFVKDFMKAFNTTVVLRSSVKNSTIYETTRFVHPYYIPTLSQWFGRDAHKDIITYDRDLFGHDKREIVDLKRNNTYLVLLKDFLNWNIPWYLQHQLACQGRRDTRDLHLFVSKSEIDWYVRYFVGLNIPKYVASLQYVKSKNQFVIFYYTLFPKYIPIAERKKLVYYNYSVSTNDLDMNSVFLDKSGNMHKAPVFLDRNDRYVIKMLEEYLNASVCLSIIQNCNPIGKVHINHDGYDRLYCDCSTVFKIHLTFYDQLGMLLPLPKTHYGTYSQYTSVFPPLLWALIGFTYIVIFLLLKYVFKENMTFIDMFFEFTYRPIIQYTMNISQYVSSDRAKSLLLLTTALSILLTNGFTSVMTSLMVVPEEEDQPNTLEKLAKCKKCNFASCVGKDRLFRLLNINKTNISTVSRLLERGKYKVGISDIVPMTLNRTAVVFNTVLLNLLSNLEVDQNGAPLFRLHTLDSPLRPNFILVTLTSPFREKFASYLSRTKSAGNLIHKQMVDDVEVIKKRVIIEKQRLIVGSKKKSVLGKPLNLEIMTPCFVIFFCLMGACIIVLILESSVEFVKNITVTNRSRVTPIRTAMLPAVISTNSKSGDSSTTPGKPK
>CaugIr906P
MKISTFLCIIFIFQISMVSTLKFKNPLSHTDIRGLKLVVKFAKDFVNTFKTXKSTIYEASSFIQLHYIPTISQWFGRDAFQDPKIYDRDLFGHDXKKIVNIKSNNTYLVILKDLRNCRFPCYMQCQLICKGRRDIRDLHLFVGKREAGVYASFIAGRNIVNYVASLQYIELFLKSYLVQINPVKELVYSNYTEITVDLAINHVFVDTSGNLYGTSVMSSMDILYLSEIFEKYFNGSVRVVNDSRNCHHSGLIVFNVPGELKIYQECRLTFNIHLNYLDNYGMLLPLPKLYYGTYSZCTSVLQPILWALLGFTYSVLFFMLKYLFKVNLSFIEMFLEFAFKPIFZEDIAISQYVTSGRAKSLLILTMVLSMVLTNSITSVMTSLMIVPDEEGQPNTLEKLAKTDYKLATPVFREYAYEIFNVNASSDSAVSRLFKRAQYGIDTLDTIPMTYNRTAVIDNTKYLKFLLYIEVDYNGEPLLRLHSLDGPLMPSFILVTLQAPFREKLAIYLSRSKNAGDLFMREIDASLESAKIEKVRLENFLILENNMKLILIKPLNFEILTPCFVIFFCLLGMSLTVLVLEVF
>CaugIr907P
MKITTFPCVIFFFRISMVTVLKLKNALTHVDIREQKLVVKFAKNFVNTFNTTVVLRSSVKQSTIYEASSFIQLYYIPTISQWFGRDAHZDKGTYDWNLFGHDKREIVNIKINNTYLVILKDLINWRFPYYTQCQLICQGRRDIRDLHLFMGKREADMYASFISGRNIVNYVASLQYIELEVKFVIFYHKVYAYIEQIIPGKELVYSNYTKIIVDLAMNHVFVDTSGNLYGTSVMSSMDILYFNETFENYFNGSVCAVTDNRNCHHSGYIIFNHPGEEKTYQECRLAFNIHLNYLDKYRMLLPLPKLYYGTYSQYTSALQPTLWALLGFTYSVPFFMLKYLFKVNLSFIEMFLGFAFRPIFQEDIAISQYATSDCAKALLLLTTVLSILLTNSITSVMTPLMVVLDEEDQPNTLEKLEKTDYKLATVLVREYAYEILNVNASSDSAVSRLLKRAQFEIDTLGTIPMTYNRTAAIDNTKYLKFLLYIEVDYNGEPHLRLHPLDGPLMPSFILVTVEAPFREKLAIYLSRCKSAGDILMKQIDSAVESAKIGKVRQENLFILKNNKKPMLVKQLNFEMLTPCFVICFCLLGMRFTVLVLEVFNDLVHQVKMMDRNCSK
>CaugIr908
MKTSAFPWVIFIFQTSMLSTLKLKNKLTHIDIREQKLVVKFARDFVNTFNTTVVLRSSVKQSTIYEASSFIQLYYIPTISQWFGRDAHPDVYTYDWNLFGHDKREIVNIKSNNTYLVILKDLINWRSPESMQYQLLCEGRRDNRDLHLLVGKREAGEYASLMAGRNIVKYVASLQYIELENKFVIFYHKLYAYSALINPAKELVYYDYTEFTEDLALHRVFVDTSGNMYGASAATNSEIPYVSEIFEKYFNGSVCSVTDTRNCYYNGVIWINLHGEAKKGQECILTFLIHLNFFDKYGMVLPLPKLYYGTYSQYTSVIPRPLLLLIGFTYIIIFAVLKYAFKVNMTFIEMFLEFNFRPIIQYTMNISQYVSSDRAKSLLLLTTALSILLTNGFTSVMTSLMVAPEEEDQPNTLEKLAKTDRKLATALGREYAYEILNVNASGDLAVSNLFQKAQFKIDRFDRLPMINNGTIVIDNTKSLEMLTNIVLDYNGEPLLRLHPLDGPLKPSFISVSFEAPFREKLAICLSRSKSAGDLLMKQHNAAVESEKIERLRRVNYFIFENNKEPIIVKPLHFEMLTPCFVIFFCLSGMSFIVLVLELFSDLVHEVKMTYRNCFK
>CaugIr909
MINFVSFQILEMNISTFSFFALLIQTTVFSSTPEVLKQAMTRVDLIERKLVAKFILQCSESFNTTSVFRSSMRNSTIYETSRFVQQQYTPVISQWIRRDGHKDILTYDRDLFGYDRMEIVNLRNNNTYLIISKDLQNWREPVYVELQIACQGRRDSRDLHLFVGESSADTNGNNYAKSGITKYVASLLYSRSEDKFDIFSYKMYNRDFEHRRELVHDNYNESSSNLDLNHVFADTTGNLFRDMVAVINSDSFTEYLLEKYLNASLCDAGAKGCKVNSVVNVNGIVKHRTSDCSTWYNTPLSFIDKYGMILPLPKTYFGTYSQYTSVFPPFLWLMIGITYITIFLVLKFVFNVNMTFSKMFLEFVIRPALQYVINISQYTASGYAKSLLILTMIMIIILTNGFTSVMTSLMVVPSEEEQPDTLEKLLERNDYGSRFYVKNIRLYGKNISYAEDQLRYFGVNNLTSFRLLSRSQFGYRSSEIRQLVLNKTALIQNCLYLKQLMQRYLTDYKGNTMARLYPVSDKISLDYFQMTFQTPFNEKFTTYFSRSVSGGIEDEKFPDTIEIRKIQAVIKEQKRMLDNNERPKLFKPLTVNIMTPCFVILLCLLVICCIGFVLELITHSVCQCKNKKKV
>CaugIr910
MYVYVSTELEMDLSMFLFLAFSFQTSVLSLPNLKNALTNVDIIEQKLVVKFAKDFVKAFNTTVILRSSVKNSTIFETSRIVQPYYIPTISQWFGRDAHKDFLTYDRDLFGHERKEIVDLKRNNTYLVLLKDLQNWDMPLYLQYQLACQGRRDSRDYHLFLGKMDADIYATHFAGYGIEKYIASMQYIASENMAVIYSHKLYSYNVYVNPVKELVCSGYTEFTDNLNLNLVFKDTSGNLHGASVLFDMNVYSLFAEIFERYFNGSVCVGLNSNRRYVGIVFFNQHSQNRRNPECSTLFKLHVSFYAKYGMLLSLPGTYYGTYSQYTSVFPPLLWMLIGFTYIIIFLVLKYAFKENMTFIEMFFEFSFRPIIQYTMNISQYVTSDRAKSLLLLTTALSILLTNGFTSVMTSLMVVPEEEDQPNTLEKLAKTDRKFATSLLKKNLYEVLNINRTKNPDISRLLARSEYAVNESGITTMISRKTAFIHNTRYLTYLMNVVTDHTSAIRIGLHTLDGPLRPFFIATSFVSPFREKFASFLSRSKSAGDLEMKNIDALMQGVKIRAILTTQNRIVENNKKPIIVKQLNLEMLTPRFTIFLCLLVICITFLVLENFRDFVRPFEIKKNGSRVSPSAITGLPYLPIQEQTDKVVSYKSIIKTVELFVR
>CaugIr911
MECSRTLISLLIIQTSVLTSPMLKNSITNVEIKEQKLVTKFITEYARVFNSTAVLRSSRRNSPVFKTTNFVQHKYIPVILQWFRRNPHTDMNNYDMDLFGHQRKDIVNLRSNNTFLVVIRDMEIRGPPIYIEYQLSCQGRRDNYDLYLFLTTESDGYARYYARNGFAKYMATLMYSQWENKFNIFGYNLYQLDPAQAHELVYSNYDEHTSDLDINRVFLDRSGNLNRASISLYQFDDFINYIVDKYLNGSVCVLSDFNCRYIAFVTPQNYPTGRRYDCSNEFLIYLNYFDKYGLLLPLPAVSYGTYTQYTAVFPPLLWVLIVVTYIIIFIVLKYPFKINLTFSEMCFEFAFRPLLQYAISISLYVKSGSAKALLVLLMVMVILLTNGFTSVQTSLMVVPVEEEMPNTLEKVSKRNDYKILIAGNEPENLLANLGVEKTTADRLLKMHVLHSAVLLSTETLKRREKLAYLESVHLLKRVIIQILVNHEGKYLATIYPLDGWVKRIYFTSIRKHPFREKLASYLSRCISAGGLVAKSESDRAYKYKIINVIKEQKHFVEINEKPMLVQPLTLQLLTPCFVIFLCVLGISITGFGVELVFHFCCECKYNECK
>CaugIr912
MNSPFCYLFIFLTHLSFQSTLKLNKRILPYEHKEQRLLQKFIFESVISLNSTLVLRSSHGNSTIYETSKYVQHKYTPVIAQWLRKDAHADENTYDKKLFGHDRREIVNQRSNMTYLVLLKDIQQWQRVNLIQHQIMCQSRRSSRDLYLFVGKLIEDKYVRDFVKTGFVKYVSSLLYTKSENKFDIFNYNVYWTDAPTDTRRKKVYSNYNKLSQPVNLNLVYPDTSGNMYGGALKLERNWVYFRYLGKVHLNATICKSHNRTCKFERKILLNRPLRLTNTECPTRQNIYLSLMDTYSIALAAPKQHSGNYHQFSNVFSKPLWLLLSCTYIVFMFVTKYVFKVKMSFTEMMVEFIVRPYLQDDIYIPPSKTTSLAKALLIFMVAMSVVIVTLFRSRLTAVMVIPDEEEQPNTLEKLSRRFDYAVVFKMSENSVKRAFRFVSINEADMARLFKSPYVYFEAANVTSKSDLNWILLFNVAVIHTSESLKLDFGTLVDYKGKPLIRVHTMEDTMHPLYIDILHMAPFKEKLASYLSRSKSAGDISYKRINDRSETTKIRNTIQEQKRAVEMKESPKLLLPFTMQILSRCFLIFGCILGVSLFVFILEFAHYCVFNCYEHFLESRVRLEIIPFTK
>CaugIr913CP
MMMKLFPLHLLFTVTFHSTLQYPAPEMENAFTHAELKEQKLVIKILNNCTRFLNSTAILRSSRKTSEIFETSKLLQRFYTPVISQWLSRDAYADMYSYDKDLFGHEKKDVITLRSNAVFFVVLKDIQEWKDPNMIQYQVMCQGRRDSZDIYLFIGNHEDDKFFREMVSTGSLKFASSLLYSQSDDIFDIFYYSNYLNYAPFDKKRMKIYSNYSELTEIDLIHMFVDLSGNLFGAPLVFDKTSSLIENIVVQYLNASVSKLEDENCEEWKILLYQDRQARDYDCSPYSYIYLSFIDNFAIAMVAPNAYFGSISRYTCVFSFQLWLLLGITYTIMLLILKYLLNINFSLIEMCIEFVLRPTLQEDMIISRNGISGQGKGILILIRVMSIVVSTAFTTNQTALMIIPNEEEQPNTLKKLSESNDYKTTFLFGENEMKHLLKNIGVDDLTINRLLKRAKVSGNVSNLRNIVLHKTGIIHNARALMSIFNPLVDYNGTSLVRLHRINGTHNLIYSATTVMSPFKEKLASYLSRAKCAGDIAVKKYSDKLELEKRQKSIEKQKYAVEKNERPRMVLPL
>CaugIr914P
MTYVENKEQTLVINLVKECAQPFNLTVVVRSSRKYSTIYETLKLIQKYYTTPVIVEWLKRDGHQDLSVYDKDLFGHDRREIINLRSNNTYXVVLKNIEIWKKPGFVQYQIMCRGRRDSRDFHLFVGDIDDNVYAHEFLKAGFIKYFASLLYSRSEDAFNIWHYNIYPAYTPSTARSKKVYANYNKLTNNTELSSIFPDSSGNLQQAPIKLRLNITFFNEIFSRYLNATLCKYTDRSCKQLRSIWVSHPHAARETECSIPVSVYLSFIDTTGIALSSPKTHYRSFNQYISVFQSTVWFLLGISYFFLLLVLKYVFKINMTFLEMTLEFTIRPILQEDINISQNTSSFRVTGLIVLXIVLTTGFTTRKTSLMVIPDEEEQPTTLEKLSLDKNYEVLFDMEKSDIKELFDSFNLDEKVVSNLLERGVFGXMVLNKVAFIHNTRYLKLFSVVVDYNGTSLVRVHPVEGSEELLYIHTICMSPFREKLAEYLSRDKSAGGISFKEDSMNDENMRRKKSIFEQKRAVQNNXKPRSVLPPTLKVLNPSIAIFLCLIGLCTLTLFSELI
>CaugIr915
MKTISYFLFVLFTHMTSQSPSNLRTTSVSTSEFQERKLVIKFALKYSGSFNSTVVLRTSYRKSTIFEISKFLEQRYVPVLSHWLKYPNSPNTDFLTYDQNVFGYEKQEIVNQKTNNTYLVILKDICGWPAPYYIQHQTICQSRRNSRDLYLFVGTTKEENCAVSFAATGFVKYVSSLLYSGSNRKFYILSYNMYLRNTPPDDQRKIVYTNYTELTDIDFNRVFIDTSGNLHGGKLGYLFGVSFHEHIAERYLNATVCLWHTPCQFLRRVNVNRIRRARETQCNSEFFVYFNRADKLAMGLLTPKKYYGGYKQYVVVFSPFVWAMTGFTYVTCVLVLKYVFKMKMSILELIFEFIVRPLVQDDINISHYTNFVRATTLLVLMAILSVVLTTGFTSKQTELMVIPDEENQPTNLDELFKSTDYIPLFEWEKHLVKDILLNTIGMKYSSFETLLDRSVTNYKYQISTLNEIKSVAIIDSFSKLEHRFSRGVDYEGKSILRLYELNEGRKEYSYTSILFMAPFMEKYGNYLSLAKSAGDLLYRDVVQDKENVIKARTIYEQKKAVSNNQRPRSVIPLCLEMLSSCFAIYFCLLAVCFIVLFLELLAYSFDTINRQQNSISRFSSIPMTQ
>CaugIr916
MKTISYYLFVLLTQMTSQSPSNLRSTSVSTSQLQERKLVIKFALKYSGSFNSTVVLRTSHRKSAIFEISKFLEQRYVPVLSHWLKFPNSPNNDFFTYDKNVFGYEKQEIITQKTNNTYLVILKDICGWPAPFYIQHQTMCQGRRNSRDLYLFVGTTEEENCAVSFATTGLVKYVSFLLYSRTRETFIMLSYNMYLRVAPPYAQRKIAYINYTESTDTDFNRVFVDTSGNLYGGKLGYPFSILLHEDIAERYLNATVCLWHTSGQFFRRVSLSRLRRERQTQCSSEFFIYFDQAVKLGMGLLTPKKYYGGYKQYVVVFNPFVWAMIGLTYVTCVLVLKYVFKMRMSVFELIFEFIVRPPLQYDINISRYTNSIRGTTLLVLMAIMSIVLTTGFTSKQTALMVTPDEKKHPTNLDELSKSTDYIPLFEWEKHLIKDILLNTIGMKNSSFEKLLNRSVTNYEYQITTLNKIKKVAIVDSFSKLEYRFSWGVDYEGKSILRLYEINEVRKEDSYTSILFMAPFMERYGTYLSLGKSAGDLLFRDVIEKKENIIKARTIDEQKKAVSNNNRPRSVIPLSLEMLSSCFVIYFCLLAVCFVVIFLELLAYSFRTINRQQNSISRFSSIPTTQ
>CaugIr917
MKTISYFLFVLFTQMTTQSPSNLRSTSFSTSQLQERKLVIKFALKYSGSFNSTVVLRTSHRRSTIFEISKFLEQRYVPVLHHWLKFPNSPNMDFFTYDQNVFGYEKREIVTQKTNNTYLVILKDICGWPAPFYIQRQTMCQGRRNSRDLYLFVGSTEEEYCALSFAATGFVKYVSSLLYSRSGKMFIILSYNAYLRIAPPYAQRTIAYINYTESMDTDFNRVFVDTSGNLHRGKLGYNAGVLLHNHIAQRYLNATVHPWGSPYPFFRRVSLSRIRRDRQTQCSSEFFIYFDRADKLGMGLLTPKKSYGGYKQYVVVFSPFVWAMIGLTYVTCVLVLKYVFKMKMSVFELIFEFIVRPPLQYDINISRYANSIRGTTLLVLMAIMSIVLTTGFTSKQTALMVTPDEEKQPTNLDELSKSTDYIPLFEWEKRLIKDILLNTIGMRYSSFEKLLNRSVINYKYQIGTLSKIKRLAIIDSFGKLDYRFSWGVDYDGKSILRLYELNEGRKEYSYTSVLFMAPFIEKYGTYLSLGKSAGDLLFRDVIEDKEKIIKTRTVAEQKKAVSNNNRPRSAVPLSLEMFYSCFLIYFCLTAVCFVVIILELLAYSFGIINR
>CaugIr918
MNLSVMILISFLRVSVGKLVINVNTNGYSEKLEQIVVSELIQNPTGTVTLLTTQYSNPYQILHLQKAIQKSKLFVPVRIMRWTPSKNENEFKKNFTTDMTQRVGSTNDICVLNPTYEESAMYFLRYLRRSKFSNRRCKVIYITNVNENKEVMTKTELTAKYLVIFNANNGEYYSVCWYCDRGEHELVNVNNKSETIFQEFSGNLNGAFLTGRYLPEISELLTRNLNASWKFESNYASVSVYVVVRIDDCYCYPSFCTASAAISIDSIIFVTKTRNKFFDSFQKFQSLFTVNCWIAFALSIASVTSYFAYFSNDLDVSEIIVEIISRPLLQNLISIPVRSRRRHFLLVWCYLTMVMYVAMSSKLTELMVIPSYEWIPTTFEELANSGYEVFPFGKSQNTSWEFLDRNNSVHQNLMKALYPSGQDYNDTRYTLFSIYLDCLHDLNNSETKMACLWYEGDAYLSVRSTFTTAGGEDTLIVHSVDKSLSSIITYIVWHFPPYLENVLNHVSRLSQGDIFNYIEFIQSYSERLKNMLRKRKKMGNEQFEEVINLNDPKPLTFRQVNTAFYFLAIFVFVSLIAFFLEIDL
>CaugIr919
MKLLVMILFSFLRVHTKILVLLVTLMYGNQIICSQKLEIKTISNGYSEKLEHIVLSELKQNPTGTVILFSTQFSNTQQLLPLQKAIQKSKMYVAVNLIRAGWNREYNKYRRNFQTIMTHRIGSTNDICVLNPSYEEFLSYDHEFEMQLVQMFMHYLHMLEFSNRRSKVIYLTNANEDKEVMIKTELRAKYLVIFNTNKSEYYSVCWYCDRGEHELVKVNNKSKTMFLEFSGNFNGAYIRLSHDPGVSEVLTRYLNASFEIDSHQDSSVTFYAIVSVNKCFCSPSYCTVGDAIHIDSMIFVTKTRNKFFDSFQKFRNLFTMNCWIVFVLSIASVISYFAYFSNDLQVSEIIVEIISRPLLQNLISIPVRSRRRHFLLAWCYLTMVMYVAMSSKLTELMVIPSYEWIPSTFEELANSGYEVWPYFGSQDTTWEFLDRNNSVHQNLMRAMHPHGLDYTYESDKRYGHFGVFYDCLDYLNKSETKMACLWYKGDADISIRSTFVTAAGEDTLTVHSVDKTLSSITSFMVDNFPPYLENVLIHVSRLNQGDILNYLEFLQSYRERMKSMLLKRKGMGIEQLEEIINLNDPKPLTLHQVNTAFYFLAIFVFVCLIAFILEIEL
>CaugIr920C
MNLLIMILITFLRKNIKILLLIGVLSCGSEITSSQKSEIKTNTNDYGEKLVEIVQSELMQNPTGTVTLLATQYSNTQQLLPLQKAIQKSKMYVPVKVMKLFEDISASYFKRNITAAKTQRVGSTNDICVVNPTYKKLYRLQVFVHYLRSFEASNRRCKVIYITNANEDKEVMTKTELTAKYLVIFNTNNGEYYSVCWYCDGGQHELVKVNNKSKSMFQEFSGNLNGAIVAGNDYPGISNQLGRYLNLRWKIVSNQPKVAFNVLVFPGFCYHYTICTFTSAIKTTSFIFVTKSRNTFFDSFQKFKNLFTVNCWIAFALSIASVTSYFAYFSNDLDVSEIIVEIISRPLLQNLISIPVRSRRRHFLLGWCYLTMVMYVAMSSKLTELMVIPSYEWIPTTFEELANSDYEVYPMYQKQKYTWGLLDKNNGIHRNLMKVMYPNRKDYNDERYSSYGTYFNCLKDLDNSDKKIACLWSENPAHSVATSNFINAAGESKLTVHTKDKSLSLFIACQVSDFPPFMENVMTYISRFDQAGLINYFDFISTYNNRTKTMFFKRKQMTSEEFENLIS
>CaugIr921P
MNLLEMVLIFVLKANTKIMVMLIILSYGSRISGSVKSEIKIKSNGYSEKLEKIVLSELMQNPTGIVTLFATQYSNTQQLFPLQKAIQKSKMYVPVKVIKWFENRNDDYFRRNFTALVTQRVGSTNDICVLNPTYEESLVYVNQSZIHLLEVFMQYLRSLQSSNRRCKVIYITNENEDKEVITKTKLTAKYLVIFNTNNDKYYSVCWYCDGGQHELVKVNDKSKTMFLEFSGNLNGAVVTGTENTNIAEELIKNLNASWEYVPTWAIVRFDVLVFANYCYYDTSCTYSGPVRMTSYVFVTKSRNTFFDSFQKFQNLFTVNCWIAFALSIASVTSYFTYFSNDLQVSEIIVEIISRPLFQNLISIPVRSRRRHFLLVWCYLTSVMYIAISSKLTQLMVIPSYEWIPTTFEELADSDYQVFPPFQYQDQTWSLLNESNTVHSNLMKVMYPNGKDYNDERYSFYQTYVKCLLDLENSTMKMACLWPEVNATSMIPSQFINAAGESTLSVPIKDKSLRQVVACLVLRFPPFMENVMAYILRFVQGDLVDYFQFIEMNELRMYNMFYKKKNMTFQEFEELINLNDPKPLTFRQINTAFYFLAIFLCVCLIAFVLELY
>CaugIr922
MNVLVMVLIISLLKANTKILVLLIILTYGSRISTSVNSEIKMKSNGYSEKREQIVLSELMQNPTGTVTLFATQHSNTQQLLTIQKAIQKSKMYVPVKVIKWFENVKPTYFKRNFTTIMTQRVGSTNDICIVNPAYEDPFHPFVFMFYLRSFEGSNRRCKVIYITNANEDKEVMTNTEFAAKYLVIFNTKNGEYYSVCWYCDGGQHELVKVNNKSKTMFREFSGNLNGAIVKGKEKTNISEELVKNLNASWKYDPDQAMVLFELLLSPPISCYYYPDISTCSSIIYMTGYIFVTKSRNKFFDSFQKFQHLFTVNCWIAFGLSIASVTSYFAYFSNDLDISEIIVEIISRPLLQNLISIPVRSRRRHFLLAWCYLTMVLYVAMSSKLTELMVIPSYEWIPTTFEELANSGYQVFPPFKYRYQTWGLLDRNNTIHRNLMKVMYPNGKDYNDERYDPYWSYNCLKDLENSTMKMACLWGENRVHSIISSDFINAAGESGLSVAVKGKSLSQFVACEVSLFPPFLENVMTYISRFLQGDLKHHSDFMENYEARLKNMLLKRKHMTVQEFEELINLNDPKPLTFRQINTAFYFLAIFVCVCLIAFVLELCRR
>CaugIr923P
MTENYFLITNTKILLLFVILDCSGKITKPAHLNGYRDEKLEYVDLKEIQHNPNGTVTLLATQYSNTQQLLAIQKAIQKSKMYVPVKVMKLFEDISASYSQRNIAAIMTQRIGSTNDICVLNPTYEELYRLQVFVHYLRSFEGSNRRCKVIYITNANEDKEVMTKTELTAKYLVIFNTNNGEYYSVCWYCDGGZHELVKVNNKSETMLLEFSGNLNDAIVTGNHKSNLSKQLVKYLNASYKYVIKQPIVGFEVLILQDYCYYSTYCTFSTATAMTSYVFVTKSRHKYFDSFQKFQNLFTLKCWILFALSVVAVTLYFVYFSNDHHIPEIIVDIISRPLLQNIISIZNRSRRRYFLLVWCYLTMVMYVAISSKLTELMVIPSYEWIPTTFEELASSSYEVFPKYQFQNQTWGILDKNNKIHRNLMKVIYRNDKDYNDIKRYSSYQTYFNCLTDLDYSNKKMACLWPESHAHLMIWSYFINAAGESTLVVHSKDKFLSQVVACQVNQFPPFLENVMLYISRFVQGGVINYFEYIQAYKRRTKRILRKRNQMASQEFEELIKLDDPKPPTFRQVNTAFYFLAIFVSSCLIIFFLEIER
>CaugIr924P
MHLLIMILISFLRENIKILLLLIILSYGSQITCSQKSKIKTNRNGYSEKLEQILLSELIQNPTGTVTLLATQYSKTQQLFPLQKAIQKSKMYVPVKVMKMFEDISHDYIKRNITAAMTQRVGSTNDICVLNPTYEELYPLQVFMHYLRSFEPSNRRCKIIYITNANEDKEVMTRTELTAKYLVIFNTNNGEYYSVCWYCDGGZHELVKVNNKSKTMFLEFSGNLNGAIVRGKPDPIISNQLIRYLNASWKAVSNQAIVAFKVLVFPGICYHYTYCTYSSEITTTSYVFVTKSRNKYFDXFQKFQNLFTVNCWIAFALSIASVTSYFAYLSNDLHVSEIIVEIISRPLLQNLISIPVRSRRRHFLLAWCYLTLVMYVAMSSKLTQLMVIPSYEWIPKTFEELASSDYEIFPRYQYQWQTWLILDKKNKIHKNLMKVMYPDGKDYNDKRDFPYGTDSECLIYLKNSDKKIACLWTENHAHLIISSYYINAIGESTLAVDIKDKTLSQFAASQVLMFPPFMENVVIYISRFVQGDIINYFEFISARNTRASNMFSERKHMTSEKFEDLTNVNDPKPLTFRQINTAFYFLAIFVFVCLIAFFIEIEL
>CaugIr925C
MNLLVTVPIFLPKANTKILVLLIILSYGSRISISVKSEIKIKSNGYIEKLEQIVLSELIQNPTGTVTLFATQYSNNQQLLPLQKAIQKSKMYVPVKVIRVDINRGAYNRGAMAQRVGSTNDICVMNPTDEKSTEYKASIEVFRMHLLQVFMYYRRVFETANRRCKVMYITNANEDKEVMTRTELTAKYLAIFNTNNGEYYSVCWYCDGGADGGQHELVKVNNESKTMFLEFSGNLNGAVVKGKEKTNIGEELVKNVNASWKHDPTQAILSYPVLVTTKLCYSPTSSCTYSSAITTTSYIFVTKSRSEFFDSFQKFQHLFTVNCWIAFALSIASVTSYFAYLSNDLHVSKIIVEIISRPLLQNLISIPVRSRRRHFLLAWCYLTMVMYVAMSSKLTELMVIPSYEWIPTTFEELANSGYEVFPIFQSRHDTWGLLDKKNEIHWKLMKVMYPTTWDRQDERYSPYDMYVNCLDDLANSATKMACLWPEEEAHSMISSSFTNAAGRSTLSAHIKDRSLSMVVACKVSQFPPFLENVMTYIPRFVQGDLIDYFDLIEMYEKRLKNMLLERKKMTLQEFEKLINLNDPKPLTFRQVNTAFYFLAIFVSVCLIVFVF
>CaugIr926P
MNVLIMILISFLTDNIKILLLLVILSYGSQVTPSQKSEIKTNTNGYSEKLERIVLSELMQNPTGTVTLLATQYSNPQQLLPLQKAIQKSKMYVPVKVKKLFEDISAGYFKRNIAATMAQRVGSINDICVFNPKYKELYRLQVFMHYLRSFEPSNRRCKVIYITNANEDKKVMTNTDLTAKYLVIFNTNNGEYYSVCWYCDGGZHKLVKLKNKSKIMFREFSGDLNGAIVTGISEQEISKQLVKYLNASWKSVSNQPIVVFKALVYPGFCYHYTYCTYSSVITTTSYVFVTKSRNKFFDSFQKFQHLFTVNCWIAFALSIASVTSYFAYFTNDLDVSEIIVEIISRPLLQNIISIRVRSRRRYFLLVWCYLTVVMYVALSSKLTELMVISSYEWIPTTFEDLVNSDYIVYPMYQKQVYTWGLLDKNNTVHRNLMKVMYPNGKNYNDKRYSSYSTYFDCLKDLENSDKKMACLWTENHAHLVISSWFINAVGESTLAVDIKDKSLSVFAACQISKFSPFMENVMIYISRFLQGDIINYFDFISTHNNRANNMFFKRKNMTSEKFEDLINLNDPKPLTFRQINTAFYFLAIFVSFCLIVFFLEIEL
>CaugIr927
MSLLVMILIAFLKPDTKILVLLVILSYGNRITCKSEIKLNTNGSNEKLKDILLSELRQNTTGTVTFFATQYSNTQQLFALQKAIQKSKMYVPVRGMKWFENIANVSYFRRNFTAAMRQRVGSTNDICVLNPSYEEFLGYVKKKKIHLLQLFMYYLRSFEASNRRCKIIYITNTNEDKEVMSKTELTAKYLVIFNTSNGEYYSVCWYCNGGEHELVKVNNNSKTMFQEFSGNLNGASVTGEDEPDIVEQVAKYINASWKHDPEEEIVNFKVLVFPEYCYYTTTCTYSSAVTTTSYVFVTKSKKKFFDSFQKFRHLFTLNCWFLFALSIASVTVYFTYFSNDLQVSEIIIEIISRPLFQNIISIPVGSRRKYFLLVWCCLTFVMSVAISSKLTELMVIPSYNWIPMTFEELANSDYEVFPPFQWQTDTWSLLDEHNAVHRNLMKVMYPNGTDYNNDNRYSPYRVYFNCLTDLENYTKKIACLWPENRAHADSWATFINAAGESTLAVHSMDKTFTQVLACTVYQFPPFLENIMIYTLRFVQGDLINYFEIKETYNERRNNMFLKRKQMTSQEFDELINLNGPKPLTFRQINTAFYFLVIFMSVCLILFLLEIEL
>CaugIr928P
MNVLIMILISFLXTSSQKSRIKTNTNGYSEKRDQTVLSELMENPTGTVTLFATQYSNTQQLLPLQKAIQKSKMYVPVKVMKLFKDISASYFKRNITAANTQRVGSTNDICGLNPTYEELYRLQVFMHYLRSFEASNGRCKFIYITNANEDKYVMNKTELTAKYLVIFNTNNGEYYSVCWYCDGGQHELVKVKNKSKKMFQEFSGNLNGAILKGLGQKNIAEELVKNLNASWKAVSNQPIIAFKVLLFPGFCYHYTYCTFTSAIKTTSFVFVTKSGSEFFDYFQKIQNLFTVNCWIAFALSIASVTSYFAYFSNDLQVSEIIVEIISRPLLQNLXSIPVRSRTRFFLLVWCYLTSVMCVAISSKLTEFMVIPSYEWIPTTFEDLANSDYEVFPMYQKQEYTWVLLDKNNRIHRNLIKIMYPNDKDYNDERYSSYSTYFNCLKDLENSDKKMACLWSENHANLVIPSYFINAAGESTLAVDIKDKSLSQFVASQVNHFPPFMENIMKHTSRFLQGDNYNXFEFIFAHNSRTNNMFLKRKNMTSDEFGDLINVNDPQPLTFRQINTAFYFLAIIVYFCLIVFFLEIEL
>CaugIr929P
NSYSEKLEYVILTEILHNPTGIVTFLATKYSNNQQLLLLQKAIQKLKMYVPVKTIKVFEEINSSYFSRNCTSVMARRNEPTESICVLNPTREESLVYVNQSQIYPLQVFMHYLRSFEGSNRRCKVIYVTNENEDKEVMTKTDLTVXYLVIFNTNNGEYYSVCWYCDGGRHELVKVENKTKTIFQEFSGNLNGAIVTGRYKSGISDEMFKKLNASWKGVLKQPVVYFIILVLPNFCZYNTRCSFSSAVTTTSYIYVTKSRSMFFDSFQKFQNLFTSNCWIAFALTVVSVGLYFVYLTNNQHISETFVEIISRPLLQNIISIPVRSRRRYFLLVWCYLTFVLNAAISSKLTQLMVIPSYEWIPTSFDELPKSDYEIFPLYKHQYQTWGLLDKNNKIHRNXMKVMYPNGKDHNDERYTSYGAYSDCLTDLANSRKKMACLWPEEYAHLTIWSYFINAVGESALSIDVKDKSLSMVGACCVFQFPPFLENVMIYTSLSVQGDLINYFNYISKYNSRTENMVHKRKQMTSQEFEDLIDLNDPKPLTFRQVNTAFYFLAIFVSVCLIIV
>CaugIr930P
SNRRTIRLCLFTKICNLSSSCSSTITTHQVFSIQRAIKKSKMYVPVKVMKMFEKINDNYFRRNLTTIMTQRVGSTTDICVVSPVYEEPYLPQALMHYLRSFEGSDRRCKVIYITNANEDKEVMTKTELTAKYLVIFNTKNGEYYSVCWYCDGGQHELVKVKNKSKTMFLEFSGNLNGAIVKGAYYANTKGSTKHLDIPNQLVKYLNAGZKEVADEPIVIFTILVLPNFCYYYAACTYSRPLTMSSYVFVTKSRNKYFDSFQKFQNIFTVSSWIAFALSIASVTSYFAYFSNDLQVSEIIVEIISRPLLQNLISMPVRSRRRZFLLVWSYLTMVMYVATSSKLTELMVIPSYEWVPTAFEELAKSGYKVFPPYQNRDHTWGLLDKNNKIHRNLMKAMYPNGKNYNEELYSLYGTYIGCLNDLVNSKKKMACLWAESHAQLMIWSYFITADGESTLSIDVKDKSLSMILACQVSDFPPFLENDMRYMSRFVQGDLINYFDFISEYNNRIKNILLKRKEMTSQEFEDLINQNDPKPLTFRQVNTAFYFLAIFVCVCLIAFLLEIEPE
>CaugIr931P
MYQLLFILCCWLPSENCDLTIKSKDTFNFSAALQTGVLKELTENPTFTVTLFATQYSNTKQLFPLQTAIQQSNLYVPVKSVSLHQNKKVSSISRNFTITPTTRMGSANDICVLNPHQWEFNNHCVFSYMHYLRSFQYSNRRCKVVYVTSLDNDTESVMYDSELTAKYFVVFDSNYGKYYFPCWYCDGGKHFLLSVPNNTKSMFQEFSGNLNKASVTGRNNRLKSILLQFLKATWDNDPGKDLPYLVFSNVIFSDRCYIHTYCSFSEVNIDDAMIFVTKSKIRFFDAFKKIIHVFTVDSWFVFAFCIASLTAAFRCLSNVKYISKIMIEIIWKPILQNDIQIPSGSRVMLLMLFWSFMAFIMNVAISSKITQLMIIPSYEWIPTTFEELLNSNYVVHPYYGDRLAMSKVFSEENIVQKKFLDKWFPIHKGGKYVLSTPEYLWRNGYSYGTCMKDLMKAKGNMACFMYEGYASASASNYYXAVGKSELLLHTKDKTDSTPEGYLVFNFPPFTENFMVHVQRLQQGHIKNYFDFIERYKDKVAIIFNKKRNTSVSKFYELVNANEPKSLTYFQINTAFNFFFIFIFSAVPALVIEFIVGIRI
>CaugIr932P
MNLLIMIPISLLTINTKMFVLMVRLSSGSQVSYSQKLEIKKSPEGYSEKLGRTVLCELMQNPTETVTLLATQHSNTQQLFPLQKVIQKSKMYVPVKVIKWTWRKNEDFIKKNFTTVMTQRVGSTNDICVLNPKYEEPYIPQVFMSYLRTFEGSNRRCKIIYITNENEDKKVMTKTELTSKYLVIFNNISGEYYSVCWYCDDGDHKLVKMNRKSRTIFHEFSGNLNGAIVTASENNQISELIEYINASLKYVSKRPIVYFKAIVFPNYCYSYIFCTFSSTITTTSYVFVTKSRNKYFDSFQKFQNLFTVNCWIVFSMSLASVTVYFTYFSNDLRVSKIIVEIISRPLLQNVISIPIRSRRRHFLLVWCYLTMVMYVAVSSKLTELMVIPSYEWIPTTFEELANSDYZVFPSFQFQNDTWMLLDKSNKIHRNLMKKMYPDNKDHNDERYSFYRMYLNCLTDLESSSKSMACLVIESNAHDHSWTQSINAVGESTLLVHSKDTSLRMGLACQVMHFPSYMEDVMIYTSRFIQGDIINFFEFK
>CaugIr933
MSLPKLHSQIVFILTTVIYMISTAYCRTEIKTKWISHYENKLNEILLKEVFHSPTFTLTLVAIEYSNTEQLYPVHKAIQRSKSFVPVKIIKWRKTQNAKYFTRDFKISPIMRVGYSTSDICVINPSYEEFDTYVDDTEKYLTYTFMHFLRSFEYSNRRCKVLYITNENEDYDVMMEVQLIAKYFAVFNNENYMHYYACWYCSKLGEHKLSPVKVETTTIFPELCYNMNGAPVDGRFDRSEMIILIKYLNASWDRNSVWAPHISTNHVILKKRCYSETYCMYSSATKINNYIFVTKTRRWFFDSFRKLREICTIECWALFAIFIAGLVSFIRHLFNESGTSKIIIEVVLRPILSCTMNIPVGVRSRFFLLLWSYMALIIYVAVSTRITQLMVLPSYEWMPTAFEEFGNSDYIVFPHFGGTEATWNMFDKDNEIHKKLVEKMFRKEETHIGDNDERFQNGNAYHDCLNHLLDTTINRCGKMACVKSDTSAYEEITTYFINVFGDSELMIHTKDKGTSSAQAFRIHNFPPVAENVMTYATRMHQGGIITQGRILNDYGMKLRTMFTRKENLSRSEFEKLLAVLGAYEPQPLSFYQVNSAFYFLFMFLPVWFMGFLIERISMK
>CaugIr934
MTFLKTRVQTVLKLMTIICGISITDCGTEIGTKRISRYHVKLNDILLKEVLHNPTFTLTLFSTQYSNTEQLYPLNKAIQQSKSFHPVKIIKWRENQNATFFTRNFSISQIMRVGSTNDMCVINPAYEEFGTKVKGTLKYLPYTFMHFLRSFEYSNRRCKVLYITNEYEDSDVVNKVEPTAKYFALFNNKDDGHYYVCWYCNKRGEHELLPVKIEMKTMFPEVRTDMNGAPASGIFDGSQCQMPILIKQLNASWVSRNKWLPYISAENVILKKTCYSETNCMYSSAIRINNYILVTKTPGKFFDSFQKLKDIFTMECWALFGISVLALIRFVRHLFNESETSTIVIEVVLRPILLCAMNIPVGVRSRFFLLLWSYMALIIYVAVSTRITQLMVLPSYERMPTTFHEFADSDYIVFPFSHKIESTWNMFDEKNMVHRNLVEKMFRKEETKIVDKYERFKIGHSYKNCLKDLLNTASNRNGKMACLRSDTSAHEAITTEFINAIGDSTLMMHTKDKALSSAKAFCILNFPPIAENVMTYAPRMLQGGIITQCRIPSNYAERLRIMFEQKKKMSSGDFEKLLEAYQPQPLSFYQVNSAFYFLFMISPVGVIALLIELKTRKE
>CaugIr935N
PTIRMGSANDICVLNPHHWEYENEFVESYLHYLRSFEYSNRRCKVLYIQYSNEASGLINQSQLTAKYFTVFDNYHGTFYSTCWYCSGGYHKLITVQNNSTTMFQEFSANLNGAGVTGQYSVVTTDVLLEYLNATWNDDPLKRLPVLYSTAVIFPDYCYLHTFCTFSNTIIIDKMIFVTNQKVRYFDAFQKFKEIFTLECWIAFAISIAALISAIRYLYTDKYVSNIVMEIVIKPLLQGRIEIPSGCRSRFFFLAWSFISVVIYAAISSKITQLMVIPSYQWMPTTFEELLNSNYEVNPYYVDRELMSNMFSENISVQKMFLDKWFTVNGLAGYNFNISYYNKAGQIYENCLSDLKQKKVNMACFLYTSDATVSASYYYINAVGESDFLLHTKDKTQGTPIGYRVENFPPITESVMVHVSRLLQSYVMNYLEFLYNYKNKLINMFYQKFYTSSTEFEELVNSNDPKPLTFHQINSAFYYLYSYLQLFWCL
>CaugIr936
MIFSPIQNMRIFELLFTFSYGLSLARCKTMITTMEDFDFSAALRTGILRELKENPTFTVTLFATMYSNTKQLFPLQTAIQQSNLYIPVKVIRLVENRESNTFQRNFAITPTTRMGSANDICVLNPHHWEYENEFVESYLHYLRSFEYSNRRCKVLYIQYSNEASVLINQSQLTAKYFTVFDNYHGTFYSTCWYCSGGYHKLITVQNNSTTMFQEFSANLNGAGVTGQYSVVTTDVLLEYLNATWNDDPLKRLPVLYSTAVIFPDYCYLHTFCTFSNTIIIDKMIFVTNQKVRYFDAFQKFKEIFTLECWIAFAISIAALISAIRYLYTDKYVSNIVMEIVIKPLLQGRIEIPSGCRSRFFFLAWSFISVVIYAAISSKITQLMVIPSYQWMPTTFEELLNSNYEVNPYYVDRELMSNMFSENITVQKMFLDRWFEVHGSSGYNINISYYNNVGQIYENCLSDLKQRKVNIACFSYTSAATVSASYYYINAVGESDFLLHTKDKTQGTPIAGYRVENFPPLTECVMVHVSRLLQSDVMNFFEFIYNYKNKLINMAYQKFYTSSTEFEELVNSSDPKPLTFHQINSAFYFLFIFVFAAIMVFLIEFKVRKVEGMIKLKVVEKILGKLSKKYKRKR
>CaugIr937
MTLMLLALIGGISITDCGTEIKTERNELYSDKLNDIVLKEVLHNPMFTLTLFATQYSNTEQLYLLNKAIQQSKSFVPVKIIKWKKNQYNESFTRNFTISPIMRVGLTNDMCVINPARKEFEKYLLPTFMHFLRSFEYSNRRCKVMYITNANEDYDVLMEVQLIAKYFSIFNNKSGGHYYACWYCNKRGEHELIRVKGEATTMFPKFLTNMNAAPVSVRELGSKELLIMKHLNASLNKWDDPAPFITTGHVILQKRCYSESFCVFSSAIRINNYIIVTKTRREFFDSFQKLKEIFTMECWALFAISIMVLIRFVGQLYNESETSKIIIEVVLRPLLLCAMNIPAGVRSRFFLLLWSYMALIIYVAVSTRITQLMVLPSYEWMPTTFEEFANSDYIVYPYYGKTEETWNMFDDENEVHRKLVEKMFRKEETHIGYEDERFEPGNSYKQCLKHLLDTTINRNGKMACLKSDTGAYEEITTRFINAIGDSALMMHTKDKALSSAKAFRVWDFPPVAENVMTYAPRMLQGGIITQDDILGGYEKKLHKMFTERKKLSQDKFEKLLDAYLPQPLSFYQVNSAFYFLFIFLPVGFIVLLIERKSRKEQARIKMKVVGKLLGKLPKK
>CaugIr938
MTFPKLHFQMTLMLLTLIDGISITDCGTEIKTKRNERYSDKLNDIVLKEVLHNPTFTLTLFATEYSNTKQLYPLSKAIQQSKSFVPVKIIKWKKNRNAKSFSRNFTISPIMRVGSTNDMCVINPARKDFEKYLLSTFMHFLRSFEYSNRRCKVLYITNANEDYDVMMEVQLTAKYFSVFNNKNGGHYYACWYCKKRGKHELIRVKVGATTMFPKFLTNMNGAPVGGWRLGSQERIIMKHLNGSWNRKDDPAPFITTLHVILQKKCYSKTSCVFSSAIRINNYIIVTKTRRKFFDSFQKLKEIFAMECWALFTISIMVLIGFVGHLNDVLGISTIIIDVVLRPMLSLTMNIPVGVRSRFFLLLWSYMALIIYVAVSTRITQLMVLPSYEWMPTTFEEFANSDYIVFPYFVGTGDTWSMFDKKNEVHRKLIEKMFRKKETHIVHNDMRFKNGYSYKNCLKDLLNTTINRNGKMACLKSDTSAHEAITTGLINAIGDSTLIMHTKDKALSSVAAFKVLDFPKIAENVMTYATRIFQGGIFTQHYNLVNYENKLSKMFKEKKNLSRDKFEKLLDAYSPQPLSFYQVNSAFYFIFIFLPVGFIALIIERKSRNEQARKR
>CaugIr939
MDLLLLRCGSFCQTNVNRVAFEFFLLLIIISYLKCNTKIFTMTYLPKASALSLKLLILFFYEIIILRCERITYLKESIRYSDELSEFVLKEISQNPTFTVTLLATEFSNTKQLFALDATIQSSQKYIPVILHKWKANEKLYPFPRRFEVMPVMRVAPARSICILNPHVNELEQNISLSYDSVKWNASLAYLYLSYLHSFSGSNQICKVIYVTNENEDKKVMDELDIVTKYLVVFNNINGEYYSVCWYCDGGEHELVTVDSNSETIFMEFSGNLNGATFGVEYANDVTDILSKKLNASWKTVTNFNLEKLLFVSMSNMQMSKYCYSISTFCTFSDVKNTDSMKFITKSRVKFFDSFQTIRKVFTVSCWILFAFSLFSLTLFFRFLYNTESVQRIAINFITRPLLQCDITIPVGSRSRFLLLEWSFLAVVLYVAISSKITQLMVIPSYEFIPTTFQQLVESKYKVYPGFYAIETMWTFLDKDSKVHQKLMKKMFPNGKDYLDGSFYAECLNKLEDPKENVACFRYESNSVDLLWSRYINAAGDSTAILHMTDQSLSIFESTVVYNLPPFLDNVMVIVARLLQGNIFHYTNYRRNLEKRMNRILQQKMEGSFEEFEQIISADDPKPLAFLQINTAFYFLVIFVVSSFIAFCNEILF
>CaugIr940
MIIISYLKRNTKIFTMSYLLKISALLLKLLIPLFCEISNMRCERIIYLTENIGYSDKLSEVVLKEVSLNPAFAVTLLATKHSNAKYMFLLDATIQRSQKYIPVIIHKWNANETVYPLPRSFKVFPVMRVAPVRSICILNPHVSEVEQNISLRYIGLKWNANPAYLYLSYLHSFSGSNQICRVIYVTNEDEDKKVMDELDIVTKYLVVFNNINGEYYSVCWYCDGGEHELVTVGNNSETIFKKFSGNLNGAVLSGEDADNVDIFSKKLNATWKTITDFNLKKLVIVSMSNIQASKFCYSISTFCTYSDVKSTDSMKFITKSKVKFFDSFQTFRKVFAVSCWILLALFLFSLTVFIRYFFETESVQRIAIEVITRPLLQCDITIPVGSRSRFLLLVWSSLAVVLYVTISCKITQLMVIPSYEFIPSTFQELVDSKYNVYPVFSHIKGMWISFDKESKVHQKLMKKMYPNGENYLDGSYYDECLNKLEDPRENVACFRLESDAVDLLGSWFINAAGDSTAILHMTDQSLSIIESTVVYNLPPFLDDVMAIVARLLQGNIFQYTDYRWNLKRRIKRILQQKIAISIEEFEQIISADDPKPLTLLQINTGFYLLVIFAVSSFIAFCNEILFQRFGIFTD
>CaugIr941
MSKSKGNVSEVISLKKIRSSSLKVLVILLFYEISIIHSEGIAYLKDDTGHSDELRNVILKEVLHNPTFTLTLLTTEYSNAKYIFSLHATIQRSQNYIPIILHKWNANETFYPFPRYFEVMPLMRVAPASSICILNPHVSELEQIISLSYAGVTWRTNLAYLYFSYMHSFSGSNQICRVIYVTNENEDKKVMKEIDIVTKYLVVFNNMNGEYYSVCWYCSRGEHELMTVKNNSKTIFMEFSGNLNGAILNGQYDSGADILNEKLNSTWKEHSHINMKRLLDVSISNIHLSKYCCSISTFCTYSDVKRTESMKFVTKSRVKFFDSFRSFRKVFTASCWTLLALSLFSLIVSFRYLFSVESVLRIVIEVITRPLLQCVIKIPVGSRSRFLLLVWSLLAVVLYVATSGKITQLMVIPSYEWIPTTFQELAESQYKTYSVFYMEDVMWRYLDKESEVHQKLMKKMFPNGDYVFDEIPYDECLNKLEDPNENVACFLFEENAIALLWSRFINAAGDSTAILHMTDKSLSVFIGDIVYNHPPFLENVMTVVARLLQGNIIKYTDYRQNFVNKIKHMLQQRVAISFEEFEQIISVNDPKPLTFLQINTAFYFLVIFVVSSFIAFCKEILF
>CaugIr942P
MVYISLSFKTLTILIYFYSGFAIICCEVLIKSKTKYNDKMVKDFLKELQCLQTFTVILFSTPKSSKEQLVSLQKEIQKSELYVPVKLTKWMENKNVNYFNRNFTTTPTLRFGSTSDMCVINPDVNETQYVFSYMHYIRSFEYSNRRCKVLYSAVSGEGVDAMNRANLTAKYFTVFNKKENKFYQACWYCHHGNHVLSPLRSNGATMFLEVNRNMNRASVGSYRLSYRMEVLLEYLNATWIERNKTSTGMFPSFLLQKIVHSNKCYYSTQCIYGPTVNINNYIFVTRTRKQFFDAFKKFQGIFTIDCWIALALFILVLVSALKQLLLEPRISTVVMEVVLRPILQLAMNIPERSGRRIFLLLWSYMALVIYIAISTKITELMVIPSYEWMPTTFEEFADSDYVLFPYSRLNSTTWSMFDIENPVHQKLVAKMYSNETNIGGTLDHRIVEGNAYRDCLGDLLEERINRNGKMAYLRSDTSALEHSTTXYINAIGDSLLMMHTKDKALSSYKSYSVENFPPISENVMTHALRLLQGGIRDQLQCLEDYYWMKKIMNEEKSHLSQSEFEHLLNLHDPKPLSFYQVNGAFYFLFMFLPVAFMAFLTERK
>CaugIr943
MIYSKLSLYKILGQLVVIIFYGFSIICCEVVIKSNQKYNDMLTENVLKELQCVKTSTVTLFSTTKSNMDQLVSLQTKIQKSESYVPVKLIKWWDNTQRSLHRNFTTTPTLKIGPTSDMCVINPDVKEAKYIMTYMRYLRSFQYSNRRCKVLYSAVSKEGVDAMNSASLTAKYFTVFNRKKNKFYQACWYCQKGNHVLSSVKGSVSPMFAEVTRNMNHATVASYRRTPGIRILLVYLNATWIKIDKNSKVPTFYTQYIIHSNNCYYNTMCIYGPTVSINNYIIVTRTRKEFFDAFMKFQKIFTVDCWITFAFFILFLITAVKHLSDEPRMSTIVMEVVLRPILQVVMDIREGSKNPVFLLLWSYMALVIYVAISTKITELMVIPSYEWMPTTFEEFAGSDYVLFPYSRSINTTWGMFDEENPVHRRLIAKMYSKETNIRGTSDPRFKKGDVYGDCLEHLLKSRSKRKSRPNRKMACLRSDTSAHEHLTTTHINAIGESLLMMHTKDKTMNSYKSYGVQNFPPISEIFMIYGSRIIQSGIRMKLQSIEDFTETKKQIKKKKKKLSGKEFEDLLDSHGPKPLSFYQVNGAFYLLFMFLPVAFIVFLIERK
>CaugIr944
MIYFKLSLFKIIGQLFLIIFYGFSIICCEVVIELNQKYNDKLTENVLKELQFVKTFTVTSFSTPKSSMDQLVSLQTNIQKSDSYVPVKLIKWWDNTDESFYRDFTTTPTMRMGPTSDMCVINPDVKEEKYIFTFMHFFRSFEYSNRRCKVLYSAVSSGDGVDAMNRASLTAKYFTVFNNKENEFYQACWYCQKGNHVLSSVKGYVSPMFAEVTGNMNRATVASYRRTPGIRMLLVYLNATWIKKNENSNVPTLSQQTVVNSNKCYHSTZCIYGPVDNINNYIIVTRTRKPFFDAFMKFQKIFTVDCWITFAFFILFLITAVKQLSDEPRMSTIVMEVVVRPILQLAMNIPEGSRRRMFLLLWSYMALVIYVAISTKITELMVIPSYEWMPTTFEEFAESDYVVLPYLPSQDASWSMFGKENPVHRRLIAKMYSKETKRFNKGDSYSDCLKHLAKSRSILMINRKMACLRSDTSAHEHLTTTHINAIGESLLMMHTKDKAIDSYKGFYVQNFPPISEIFMMYGSRIIQSGIRMKLQSIEDFTETIKQIKKKKKKLSGKEFVDLLDSHGPKPLSFYQVNSAFYLFFMFLPFAFIVFLIERKSK
>CaugIr945
MIMITFPPRMNMGFFELLLICACRVSLMCCEVVIKTKKNFDLSTVLKTSVLQELERNPTFTVTLFATPDSNTKQLFPLQTAIQQSKLYVPVKVIRWTENNRKRFFPRNFAITPTMRIGSTNDICVLNPDYREFDQYYTFTYMHYLRSFQYSNRRCKVIYITNWNEEFDVIKDSQFTAKYLVLFNAYYGVFYSACWYCDQGKHDLLPVPSNSKSMFQEFSGNLNKAGVKGRYSDADTPILLPYLNATWSYNKDAYMPFLTFRHVILSGRCYMDTSCTFSDTVKIDSLIFITKSKVRYFDAFQKFKEIFTLDCWIAFAISIVALVAAIRNLSTNKYVSKIVTEIILKPLLQNSIDIPTGSRGRFFILIWSFLSVVICVAISSKITQLMVIPSYEWMPTTFEELLNSDYEVHPYFGDRETMERVFNEENIVHNRFMKKWFPFKNEYELKERYEEGNTYTNCTRNLSETEKKLACFWYEVDAARQVTFVYIDAVGESTLMIHVKDKALGTHSGYRVLDFPPLTENFMVHVPRLLQGHVKIHFQYITDYENKIRKMFQKKSLMTATQFEDLVNSNDPKPLTFYQINTAFYFLFIFISSSIFAFIIELKVRKVEAKIKTKVVKKILGKLPKKLKWQNM
>CaugIr946P
MVQCRMKKMLTLSLAVTVLVSSAICSTMIKTKLTTGDYDYVLQNALLNEVQRNSIFTLTLFATRYANSEKLVQLQTIIQKSSAYVAVKVIKSETNVYPDYQTHNFTVTPIVKVSTEYDLCVLNPNLTDFSIGIARTVLHKLRNYEYSNRRCKIVYVTNENEDINLMNFIQKEVRYFVIFNNKSGQHYYACWYCNKGQHKLKPVNNNSVTMFPEFHCNMNQAKLQGIKKRGEENMLLKYLNATWSENNEGPYILFNSIVLSKDCYYYTNCVYSSTIAMNYHIFVTKPKEKFFNSFQKFSKIFTIGSWIMFAYCTAMVTWSFRYLYNHSSALKLFVEIILRPILQNDITIPIGSKSRFLLLLWSYLCFVIYVAISTKITQLMVLPSYNWMPTTFKELVDSDYIVFPYFGTTEITWNLFDKKDDLHHSLVKKMFSDZTNILTYDARYKPAQAYWNCLKDLLYDSKYFDRKMSCFFLDSRASELLSNEYINAIGESMLIMHTKDKSLISAGSYLVAPFPPITENVMSYVSRLIQGGIRTQYHAHEGYKLKLSVMFEKKRNISESMFEELLSANDPKRRTFFQVNSAFYLLAVFVFVSVIVFIIEKRNEVQ
>CaugIr947P
RLSLLHKNCSVQYEKILTLTLAITVLVSSAICSTTIKTKLPTGGYDYVLQNALLNEVQSNSIFTLTLFATRYANSIKLFELQTIIQKSNAYVAVKVIKSKTNVYPDDFQTEIMLAHNFTVIPVAKVSTGYDLCVLNPNLTEFWKGIARTVLHELRNFEYSNRRCKVVYVTNENEDISLMNYIQEEARYFVIFNNKSGQHYYACWYCNRGQHQLKPVNSNSVTMFPEFHCNMNRAKVHGITMGGEENLLLKYLNATWSEKNZGPYLIINIIVLSKRCYYHTNCVYSSTIAMSYHIFVTKPNEKFFNSFEKFSKIFTIGGWIMFAYCTAVVIWVFRYLYNNSPTSELIVEIILRPILQNDITIPSGSKSRFFLLLWSYLCFVIYVAISTKITQLMVLPSYKWMPTTFKELVDSDYVVFPFFGTAELTWNLFDKKDDLHDRLVKKMFSDETNILPDDARYEPAQAYENCLKDLLYDSKFVDHKMSCFFLDTWASERLSNEYINAIGESMLIMHTKDKSLRSMGSYYVKPFPPITENVMIFVSRLMQGGIRTQHYVYEGYKQKLSVMSEKKRSISESMFEELLNANDPKRLTFSQVNSAFYFLVVFVFVSVTIFIIEKGNEMPK
>CaugIr948
MSELMVLLIHILLLTFCETKIQRKETIEHIDKLRNIVLKEFSLNPYFSVTFFATPLSNTEQLFPLQAEIQKSVLYVPVKVIKWMENPKTNYLFYERNFTTTPIMRIGSSNDMCVLNPSHKEFVDGFAPTYMHPVRTYQYSNRRCKVLYMTNENEDENVTKSVQLVAKYFVLFNYKSGRHSFACWYCKSGEHELMSVERKSKTIFPEFSGAMNGGLMTGLDYASHVNEYLKYLNATYNSNLLMHVVPKIALRNIIAREDCYKYSYCVYGSATEMSAFVFVTKPRIKFFDSFQKFQHIFTLDSWMAFAVSIAALICAFRVFYNDQMLSTIVVEIILRPILIYNLSIPVGSGSRFFQLLWSYMAVIMFVAISAKITQIMVIPSYKWMPTTFEELAYSNYVVYPYFKKNSSTWTIFDKHNEVHQKLVDKMYSTETNISENDPRYSPWTVYTNCYHDLLNDTVNVNGEMACCNYNSHTFLKITNIHINAIGDSLLMMLQDDTLLSTAAGCMVWDFPSIAEKVLAYCSRIFQSHVAARFFGWKFHEVKISKTFGKKKTMSYSHEIQELLDSHDPQRLTFYQVNSAFYFLFIFIPICLMALISEIYISG
>CaugIr949P
MSELIVLLIHILLLTFCATKIQKKETIEHIDKLKNIVLKELSLNPYFSVTFFATPLSNTEQLLPLQAEIQKSDLYVPVKVFKRMENLKTNYRVYERNFTTTQIMRIGSSNDMCVLNPSHKEFVDGLAPAYMFRIHVDQYSNRRCKVLYVTNDNEDENVTKSVQLVAKYFVLFNYNSGRHSFACWYCKSGEHELMSVGGESKTIFPEFSGAMNGGLMTGSDNVSIVNEYLKYLNATYIPFSSKLVPIIGLRYIIIREYCYKYSLCFFGSATGMSNFVYVTKPRIKFFDAFQKFQHIFTLDSWMAFAVSIAALICAFRVLYNDQMLSAIVVEIILRPILIYNLSIPVGSRSRFFQLLWSYMAVIMFVAISAKITQIMVIPSYKWMPTTFEELAYSDYVVFPYFKDNETTWSMFDEENKVHQKLVGKMYSKETHISENDPRYSPTDVYFNCFYDLLNDTVNVNGEMACCNYNFQTFNKITNIHINAIGNSLLMMHQDDTLLSFPEGCIVNYLPXIAENVLAYCSRVFQSHVVARLRGRYYHEQKVTNTFGKKNNMSPREIQELLDSYDPQPLTFYQVNSAFYFLFIFIPICFMALISEIYVSG
>CaugIr950
MIILTNPNLFNRYFLLVILSVILSVCHGRIRSKNERFGYSVELQKVFLQQILRDRTFTVTLFATQDSNKKQLFSLQNAIQQSGSYVAVKIIKWETNIKVASFIQDSVTSSIMRVGSANDACVINPDISELKQNGTERRLHTPDKSTYLITVFFRYLRSYEYSNRRCKVIYITNANEDNEIMTKTERISKYLVIFNNKSGEYYSVCWYCEEGEHKLVTVTNNSKSIFLEFSGNLNGASVGGQRATVTDILLKDLNATWENSSPYICFYCTITSNNCYHRRAYCAYSDVTDIDSMIFVTKSRTKLFDAFQKFKNLFTVDCWIAFGVSIAALVTSIKYLSSDGSVSHILFEFILRPLLQYVITIVEGSRSRFFLLAWSYMVLVIYVATSSKITELMVVPSYEWIPTTFDELADSDYSVPPYFPYQDQMWMVFHNDNVVHRNLMRKMFPTNTDYNDTRYDFSIYYYCLNDMEKSEKKMVCFWYESDAAFQLYSTFIDAVGENTLLMHAKDKTLSSRLGYFVRDSPPFMENVLKHVARLLQGNIIYFTDHIDLHNTRIKVIFQKKNNLTLQEYDKLISASDPQRLTFRHVNTAFYFLAVCLIFSLVVFVFEIRI
>CaugIr951
MFVYAMLLIHIVFLMLCETSIQRKETLGYIDKSKNIVLKDFRFNPYFSVTFLATPFSNTEQLVPLQAAIQKSDLYVPVKVIKWMENVKSGGPPGRPGAPAPPGRNFTTTPIMRIGSANDMCVLNPSHKEFVDGYASTYMHRIRTYQYSNRRCKVLYLTNENEDENVTKSVQLTAKYFGLFNYKSGRHSYACWYCKSGEHKLISVENKSKTMFTEFSGAMNGGLVTGYRSVSFLNEYLNSTYILTRENVIPTITPNAFIVRRFCYENTFCVFGSATRMSAFVFVTKPRIKFFDAFQKFQHIFTLDSWIAFAVSIAVLICAFRLLYKDQLISTIVVEIILQPILLYNLSIPVGSRSRFFQLLWSYMAVIMFVAISAKITQIMVIPSYKWMPTTFEKLTYSDYIVFLYFSDKLFTWTMFDKENELHRKLVGKMYSKETNISINDTRYSTWNIYMNCFDDLLNETINVNGKMACCDYNTLYTQTNLKINAIGDSLLTRHQGDTSLSVAAGCAVMDFPPIAENVFAYCSREFQGQITIGSNRWSYHQLKIRNIFSKKKNLSPRELQELLDSYDPQPLTFYQVNIAFYFLFMFIPLCFIALIREISERE
>CaugIr952P
MGFIELFLISACGVSFMCCEVMIKTKKNHDLSTALKTGVLQELERNQTFTVTSFATPDSNTKQLFPLQAAIQQSKLYVPVKVIRLTENNRKDSLPRNFAITPTMRVGSTNDICVLNPDYGEYDQFYTSTYMHYLRSYQYSNRRCRVIYITNSNEEFGVMLDSQFTAKYLVLFNAYYGEYYSACWYCDRGKHDLLPVPSNRKSMFQEFSGNLNKAGVKGRYSYGDTSILLQYLNATWSDDIDAYMPFLTFDHVILSGRCYMYTSZTFSDAFKIDSLIFVTKSKVRYFDAFQKLKEIFTFDCWIAFAISIAALVAAIRYLSTNKYVSKIVIEIILKPILQNSIDKPTGSRGRFFILVWSLIALVIYVAISSKITQLMVTPSYEWIPTTFEELLNSDYEVHPYFGTRDTMSRVFNEENIVHNKFMKKWFPFKNDYEFKEKLYNNATNVYGNCMSDLSKTDKKLACFSYEVGAAMLVTFYYIDAVGESTLMIHVKDKAVGTPLGYRAQDFPPLTENVMVHVPRLLQGHVKIYFKYISDYEKKIRKMFQKKRLMTAAQFEDLVNSNDPKPLTFYQINTAFYFLLIFIFASIFAFIIELKVRKVEAKIKMKVVEKILGKLPKKVKGKKLYF
>CaugIr953P
MIMFPPRINMGFFELFLISACGVSLMFCEVLIKTRKNFDLSTVLNTGVLQELERNPTFTVTLFATPESNTKQLFPLQTAIQQSKLYVPVKVIKWTENKYVRDYIRNFTITPTMRMGSTNDICVLNPTLSEVNKSKKTLTXTYMHYLRSFQYSNRRCRVIYVTNSNEDFRVVKKSQLTAKYLVLFNAYYGEYYSACWYCDRGKHDLLPVPSNRKSMFQEFSGNLNKAGVKGRYSYGDTSILLQYLNATWSDDIDAYMPFLTFDHVILSGRCYMYTSZTFSDAFKIDSLIFVTKSKVRYFDAFQKLKEIFTFDCWIAFAISIAALVAAIRYLSTNKYVSKIVIEIILKPILQNSIDKPTGSRGRFFILVWSLIALVIYVAISSKITQLMVTPSYEWIPTTFEELLNSDYEVHPYFGTRDTMSRVFNEENIVHNKFMKKWFPFKNDYEFKEKLYNNATNVYGNCMSDLSKTDKKLACFSYEVGAAMLVTFYYIDAVGESTLMIHVKDKAVGTPLGYRAQDFPPLTENVMVHVPRLLQGHVKIYFKYISDYEKKIRKMFQKKRLMTAAQFEDLVNSNDPKPLTFYQINTAFYFLLIFIFASIFAFIIELKVRKVEAKIKMKVVEKILGKLPKKVKGKKLYF
>CaugIr954
MGLFELLIICACGVSLTCCEVVIKTKKNSDLSTVLNTGVLQELERNPTFTVTLFATPHSNTKQLFPLQTAIQQSKLYVPVKVIRWTENEDAKDYIRNFAITPTMRMGSTNDICVLNPALREFNKSYTFTYMHYLRSFQYSNRRCRVIYITNSDEDFRVMIKSQLTAKYLVLFNAKYGEYCSACWYCDRGEHDLLPVPSNSKSIFLEFSGNLNKAGVRGRDSYTATAILLPYLNATWKYYKKPHFPYLTFSHVILSDRCYMYTYCTFSDTMEIDSLIFVTKSKVRYFNAFQKLKEIFTLDCWIAFAISITALVAAFRYLSTNKYVSKIVMEIILKPLLQNDIQIPSGSRIRFFILVWSFLSLVIYVAISSKITQLMVIPSYQWIPTTFEELLNSDYEVHPFFGDRDTMSKVFNEENVVHNRFMKKWFPFKNDYELKEILYKNANAYSNCISGLLETKRKMACFSYEVDTARWVTFDYIDAVGESTLMIHVKDKSLGTPSGYRVRDFPALTENVMVHVPRLLQGHVKIYFRYILDYEDKIELMFQKRNYMTETQFEDLVNSNDPKPLTFYQINTAFYFLFIFTFASIFAFMIELGI
>CaugIr955P
MLSSDQFMIIFPRQNIKMFELLLMFICGILVTCCETMIKTKNNYEFSSELKTGILKELEENPTFTVTLFVTRYSNREQLFSLQTAIQZSKMYVPVKVRRWKGIATGNWFKRKFKDTPTMRMRSASDVCVLNPSYWEFDDHNIEQYLHYLRRSEYSNRRCQVIYITNSNKTKLMSDVQLTAKYFVMFDNTSDKYYYACWYCQEGKHKFVTVSNNSNTMFREFAGNLNMAGVYVTINTTSTDVLTKYLNATWYVKKQKQLPTLNTNIMIVPRNCYFDTTCTFSDAFNIDKMIFVTKPRVRYFDAFQKFKHIFTLDTWIAFAISIAALISAIRYLYTEKYVSTILMEIILRPILQYVINIKERSRIRFFILVWSLLSLVIYVAVSSKITELMVIPSYQWIPTTFEELLNSDYEVHPYFRSREFMSNVFDEKKQCSKKVLGQXNGANGYIFNKSYYDGSVYKNCLYDLKEAKGNMACFRYQLETIKDASFSHINALGESELLLHTKNKTQDTPVGYMVFDFPPLSENVMIHVSRLLQGHVRNYFEYFDGLELKIREMFKKKKSMPSSEFDDLLNSNDPRPLTWYHINTAFYFFLNMYIFG
>CaugIr956
MKSKVILELITCALIISSCIGSEIEPIYQQISNSDKLSDIVFQELHRNPTFAVTLYVTPLSNTQLMFSFQAEIQKSELYVPVKLIKGEDHGIRERFYRNLTLIPKMKLGTTIDICIIFSDYDNSKNVNLYLYFLRSFQFSNRRCRTIYIKSIGSDEKLISRSKLTAKYLGIFDIGNGIYKYVCWHCDEGKSLLLPVKENSGTIFPEFSGNLHGAYVGGRNSSRKDILVKYLNATPGHLQKGEYGIRLNVIFKPGYCFISNMCTYSDAITIDGMIFVTKPTVKYFDSFQKFADLFTINSWISFLLCIVVLTTFFTHLSDSKSVSTIILELILKPLLQNEIDVRRAFRIKYFALIWSFLALIMYVTISCKLTQFMVIPSSEWVPDTFEELANSNYVVLPYSRTQKRMWYIFQKGNKVHEKLIKKMFTNNLDINDTRYEIGDLYINCYKDLLESKENMKVCLYYENDASTELFARYINAVGESTLLIHARDKLGSTSAGYWIEKFPPFTEHVHEHVQRLIQGDIITRDYYNGVYAWRIENMFIKKKEISESQFEELINAKDPKPLTLSQVNTGFYLIFIFLLSAVTIFYFEIEASKTLQ
>CaugIr957
MKLVELLLFIYISEVTIVFCGTVIRTKQTFVPPTMIENILLSELSRNPTFTVTLFATQYSNTKQLFPLQTAIQKSKLYVPVKLIRWDRNERTKHFPRNFTITPTIRTGSANDVCVINPHENESEDIWTFMHYFRSFEYSNRRCKVMYIAGSNDERQIMNKTKLIAKYFVICNGNNGECYSVCWYCNRGEHELVKVNNKRKTIFPEFSGNLNRAGVTGRKLSRRTDILMKYLNATWVDDGRYMPYITFNHVILADRCYNHTYCTFSDAIIIDKMIFVTKSKVRFFDAFQKFKHIFTPDCWIAFAISIAALISAIRYLSTDKYVSRIVMEIVLKPLLQNGIDISPGSRVRFFILIWSYLSVIIVVAVSSKITQLMVIPSYKWIPDTFEELLTSNYEVHPYFGNRNTMVNVFGTDGNSVQGRFMKKWFPANSDNVYSKQGTKYRSGNAYSGCLSDIGTHKGNMACFLYEGDATVHSTTTYIDAVGESTLLIHTTDKSVGTPQSYRVYDFPPLVENVMVHLSRVLQGNIISHVSYIDDYKLKQTNIFKQKSDIPPEEFKVLLEKNDPKPLTFYQINTAFYFLFIFLFSSVFAFDLEFKVRKAEARIKVKVVKALLGRLPRKINKKN
>CaugIr958P
MKSKVILEVIIFSLIISSCIGSEIKPIYRQISNSDKFRNVVFQEFQRNPTFAVILYVTPLSNTQLMFSFQAEVQKSELYVPVKLIMGLDHGIRERFYRNLTLIPKMKLGTTIDMCIIFSDYDNSKNVKLYLYFLRSFQFSNRRCRTIYIKSIGSDEKLISSSKLTAKYFSIFNIGNGIYKYVCWHCDDGKNLLLPVKENSGTIFPEFSGNLHGAYVGGINSSRKNLLVKYLNATPGNLQNGEYGILLYVIFKPGYCFISNICTYSDAITIDGMIFVTKPIVKYFDSFQKFADLFTINSWISFLLCIVVLTTFFTHLSDSKSVSTIILELILKPLLQNEIDVRRAFQIRYFVLTWSFLALIVCVTISCKLTQFMVIPNSEWVPDTFEELAKSNYVVZPYFGTQKRMWNIFQKGNKVHEKLMEKMFRNNLDINDTRYEIADIYLNCYMDLLESKENMKVCLYYEKDASIELFARYINAIGESTLLIHAKDKVGSIRGGYWIKNFPPFTENVQKHVQRLIQGEIVQRDYYNGVYAWRVENMFIKKREISESKFEELVNAKDPKPLTLSQVNTGFYFIFIFLLSAVSIFYFEIEASNVKLWSNFISDKH
>CaugIr959P
RHHKLYTFEYTYSELYAGSWISQLLGRNFQNIAYAYSIFEFITPKHDISNEIQHATITPTIKMGCTNDICVINPHSKELYNDZWYVNTYMNFLRSFEYSNRRCKVMYIAGSDEERQIMNKTKLIAKYLVTCNGNNGECYSVCWYCDGGEHELVQVNNSSETIFPEFSGNLNRADVAGRYSSGRTDILLEYLNATWDEDGKEEDMPFITFNHVILADRCYIHTYCTFSDAIDIDKMIFVTKSKVRFFDAFQKFKHIFTPDCWIAFAISIVALISAIRYLSTDKYVSRIVMEIVLKPLLQNGIDIPPGSRGRFFILTWSYLSVIIGVAVASKITQLMVIPSHKWIPETFEELLYSNYEVHPYFGDRNTMSNMFGTDGKSVQGRFMKKWFPANTDGKYFMKNILHEFANAYRDCLSDIEKHKGNMACFDZEEHATSKATIDFINAVGESTLLIHTTDKALGTPSGYRVLEFPPLVENVMVHVSRLLQGNIISHFSYINSYKRKQKNIFKKKSDTPPEEFKVLLEKDDPKPLTFYQINTAFYFLFIFLFASVFAFALEFKVRKAEARIKVKVVKALLGSLPRKFIKKN
>CaugIr960
MFQALFLLSIAFPSLCFGISATQKSNGHSYKLQNVVLQELKYNPTFTVTLFATPSSKCDALFEFQAALQQSEVYVPVKLIKWKENVNKTDFTRNLTTASTIKAGAINDICVVYTDFENSGNVQFYTEFLHSFQYSNRRCKVIYVKSEYDDLKLMNKAQIMTKYFGIFNDNTGIYKYVCWHCDGGKHLLLPVKENSKTIFSEFSGNLHGASLKTQRNPRRPILLKYLNATLSLSNYSYWVANYNAIISDTCFIHANCTYSDTVGIDRMVFVTKRKVRFFDSFNKFSSIFTPRCWVAFAVCIVAVTNYFHHFCDIKCLSTIVIELILRPLLQDEIEINKAFRIRFLVLMWSFMAFIICVAISSKMTELMVIPSHDWMPETFEELVKSDYIVHPYFYSQERMWKVFEKGNTVHENLMKKMFPNGADLKDGSLNWNTFYVDCSKGVVKSKKLETCLWYEKSISSQSTSRYINAIGESTILLHTTDKSLSTRMGYIVHNFPPFTEHVLFHVRGLIQGDIVTHIERKAAYKKRIETLFQKRREIPYEQFVELVNAKDPKPLTFFQINTAFYFLCIFLIVSVFAFLVETKTLMESAKLKSEEVKSFINIPTKKNKVGNIR
>CaugIr961
MVIFITKKPGVKMFQLLILLLNVCFCVSHDISETHNSYGNIQKLNIILYQELKYNPTFTVTLFATPSPNSDDFFELQTTLQQSDAYVPVKIIKWNENVNPTEFSRNFTITPVMRLGAANDVCVVYANSDNSGNVQTYLRYLHGFQSSNRRCKVIYVKSAFDDTKLMNKAQITAKYFGIFDYNIGIYKRVCWHCDRGKHLLLPVKNISKTIFSEFSGNLHGATVKSERNSRSPILIKYLNATSSVSNYSYFVGTFYAIVGDRCFIHADCTFSDTVDIDGLIFVTKPKVRFFNSFENLASIFTLTSWFAFAVCLAAVTTFFHHSYDNKYLSTIVIELILRPLLQNEIDINKAFRIRFLVLMWSFMALIIYVAVSSRITELMVIPSYEWMPETFEELASSDYIVHPYFDSQERMWRLFVKGNNIHEKFMKKMFPNGVDFHGYPYNAGHYYVNCSKGLVESTERKSCLWFENDITSQSISRYINAIGESTILLHTTDKSLSIRQGYKVGDSPPFTEHVLVHVQRLIQGGVIPHIEGKDVYLERLGTLYQKRREISPEEFVELVNAKDPKPLTFAQINTAFHFLYIFLIFAVFAFAVEINVITT
>CaugIr962P
MLQVLILLFQVLISVSFEITETQKSNENIQTLSNYLHQELKCNPTFTVTLFITPSSNCDEFVELQTALQQSKMYVPVKVLKWKENLNKIEFARNFTITPIMRVGPASDMCIVYTNNNNSGNVQLYLHFLRSFQYSNRRCKVIYIKNVYDVWKIVNKAQTRAKYFGVFDSKXGLYKHVCWYCRNGRHVPYTMEKGSSVSMFPEFSGNLHGGVIKSKSNNVKRRSVLMKYLNATLRRSKLYYSVTFNNVILADRCFIFTNCTFSAAIDIDTMIFITKPRKHFFDSFQKFTRIFTLQCWIVFVFCLAALVTFFRCNCDNKYLSTIIIELILRPLLQNEIDISRAFRIRFLVLMWSFMALIIYVAVSSKVTQFMILPSYEWVPETFEELVTSDYVVHSYFQTQELMWKVFEKGNTLHEKLVKKMFPHSLDFSGSPLYKSGHYYLNCPEDLLESKVKKACFWYRNVAIEETSSRYINAVGESTLQVHTTDESLSTPLGYKVYNFPPYTENVHIHVQRLIQGNIISHSEYIASYERKIRNMFLNKKKLSDEEFKVLVNENDPKPLTFSQINTAFYLLLIFLMSAVIVFLFEL
>CaugIr963P
MFQLLFLIFQVFVSVCFEIKETKKSNENIQTLSNYLHQELKCNPTFTVTLFITPSSTNCDEFIELQTALQQYVPVKVLKWKENIKGTEFIRNFMITPTMRVGPASDMCIVYTNNNNSGNVQLYLHFLRSFQYSNRRCKVIYIKNVYDVWEIVNKAQTRAKYFGIFDSKSGIYKYVCWYCRNGRHLLYPLKGTDWTMFPEFSGNLHGGFIESKSYNFKRRSVLMKYLNATSRISKLYYSVAFNNVILADRCFVFTYCTFSDAIDIDTVIFITKPRHHFFNSFQKFTRLFTLQCWIMFVFFITALTTFFRSNCDNKYLSTTVIELILRPLLQNEIEISRAFRIRFXVLLWSFMALIIYVAVLSKITQFMILPSYEWVPETFEELVTSDYVVHPYFQTQELMWKVFKKGNILHERLMEKMFPKSLDFSGSPLYNARRYCAKCLKDLLESKVKKACLRYKKEAFDYVFSTFLNAIGESTLKIHTTDESLGTLLGYKIHDFPPYAENVHIHVQRLIQGDIIPHFDYTISYKLRIKNMFLKKENLSDEQFKVLVNANDPKPLTFSQINTAFYLLFIVLISAVIVFFFDFFLGKETLSRKKN
>CaugIr964F
MFFAKIVKLLLIFYEFLSIYCAAIITVTVKTYDHSNTLRTALLQEILHNPTTTVTLFSTQYSNTEQLLQLQKAIQTSEIYVPVKTVKWIRNRDWPISHTNFAMNPTLRLTSANDICILNPDITELKLTEAYRNRVKLWRVSLFLRYLRSFEGSNRRCKVIYITNANEDKEVMTKTELTAKYLVIFNTNNGEYYSVCWYCDGGQHELVKVNNKSKNLNGAGITGYKVQVTGLLMKDLNATWRQLKNNLPVIKFYFVITADSCFVESSVCSFSNAIEIQAMVFLTKRRNKYFDAFRKFQNLFELNCWIAFALSISALTVAIRCFFSNQHLSEILVELILRPLLQNDIEIPTESRRKFFLLIWSYLSLVIYVAISTKITQLMITPSYEWIPTTFEELANSDYDVPPYFNGQGSMWQALYKKNRIHQNLVKKMFGNKKKMNDKRYSSGIYHECLRDLENSEKKMSCFWYEDNARSDLWSTFPDAAGEDTLIMHTNDKTLTTPTSCYVFEFPPFLENVMRHVSRLLQGNVLDRFYYIAGYAERLETIFKKKNGMSPEQFEELTNEKDPKPLTFRHVNTAFYLLFAFLFLSIFVFFYEVR
>CaugIr965
MWDRTFFEKIPIESKDMICQRNSSAETIKLILILLSLVSIVYCGTITVSNKPTVYSGKLQNLIIKEISDNPTFTLTLLATQYSNSRQLFSLQTFIQRSGIFVPVKLIKWGRNEWHPFFIRKDTMTATLRVGSKNDICVINPSIKETVQYMDYIQQIKVYGINIFLSYFRNLEGSNRRCKVLYLTSGSIHESVMNETEDTGKYLVFFNINNGEYHSVCWYCDVGRHKLATVNNKSKTIFMEFSGNLNGAALTLNNYHTRDGILLKDLNATWKLSNMTRHKFAFGQAMSYQACYSRHVMCTFSVATNTQSMIFVTKSRGRHFNAFQKFKNLFTVNCWLSFAFSIVSLIIAFRYLSNYGNISEIVTEIVLRPLLQYCMNIPIGSRSRFFLLSWSYMVLIIYVATSSKITELMVMPSYEWVPTTFEELVNSEYAVPPYVAYKDDMWIMFDKYNSIHRKLINRMFPNDLENFDDDRYIKGAYTKCLDDMVKFKTKMVCFSLESEASVQLWTKFTNAVGDSTLEMHSNDKSMSNPISYVVHRFPPFLENIMVHVSRLLQGNIIYYFDHSQATIERVEGMFLKRNEMTSQEFEKLTNENDPKPLSFLQVNTAFYFLVICIVISVIAFLIETDIL
>CaugIr966F
MICQRNSVAKTINVTLIFLCKVSIVYCRTIITVSNKPTVYSEKLQNLVFKEISDNPTFTLTLLATQYSNSRQLFSLQTSIQRSGTYVPVKLIKWDRNKRHPFFIRNDTTTPTLRVGATSNICVLNPSINETVEYMNYIEHLDVYGINIFLSYFRNNEGSNKRCKVLYITIGRVHESVMNETEDTAKYLVFFNINNDEYHSVCWYCDVGRHKLVTVNNKSKTIFPEFSGNLNGAALRLYDYKTRDGIMLKDLNATWKISNMKHNYAFGQIISYQACYFSHVMCTFSVVTDTQSMIFVTKSRGRYFDAFQKFKNLFTVTSWLSFAFSIAALIIAFRYLSKYGNISEIVIEIVLRPLLQYCMNIPIGSRSRFFLLSWSYMVLIIYVATSSKLTELMVMPSYEWVPTTFEELVNSEYAVPPYVPHKSDMWVMYDENNIIHHKLINRMFPNGLEEFDDDRYIKYAYTNCFEDMVKFKTKMVCFSLESDASIQLWTKFTNAVGDSTLEMHTIDKSMSNPISYVVMRFPPYLENVMVHVSRLLQGNIIYLSDHSQATIERVEGMFLKRNQMTSQEFEKLTNENDPKPLSFLQVNTAFYFLVICIVISVIAFLIETDIL
>CaugIr967
MIFQTKFSMNLHELLFMYISEVSVIFCGTVLKTKHTSENFEKILLSELSHNPTFTVTIFATQYSNTRQLFPLQTAIQKSELYAPVKLIWWDRNNQVDSFERNFTLTPTSRMGSANDICVINPHYQEFDDYYVVTYLHYFRSFEYSNRRCKVMYIASSDEAWLLMLDTQLTAKYFVICDGNNGQCYSVCWYCDRGEHELVPVNNTSETIFPEFSGNLNRATVTGRNSLGKTDILLEYLNATWEEDEEHRPFITFRHVILSDRCYIHTWCTYSDAILIDKMIFVTKSKVRFFDAFQKFKQIFTPDCWTAFAISIAALISAIRCLSTDKYVSRIVTEYVLKPLLQSDIDIPSESRGRFFILIWSYLSVIIVVAVSSKITQLMVIPSHKWIPETFEELLTSNYEVHPYFGDRNTMSNVFGTDENSVQGRFMKKWFPAYRGDDYFNQSIYNSGNTYGGCLSDIGTHKGNMACFFYEGYATVSSTTTYIDAVGESTLMVHTMDKSVGTPQSYRVSEFPPLVENVMVHLSRLLQGNIISHVNYIDDYKRKQTNILKKKSKISPQEFKVLLEANDPKPLTFYQINTAFYFLCILFHSSVFLFSIEYVVRKI
>CaugIr968
MKLLELLLFIYISEVTIVFCGTVVKTKHHFTPPTTVENIILSELSHNPTFTVTLFATQHSNTEQLFPLQTAIQKSKLYVPVKLIRWDRYKEAEYFTRNFTITPTTRMGSANDVCVINPHDSESEDVWTFMHYFRSFEYSNRRCKVMYIVGSDEEKDVMYKAELTAKYFVICDANNGECYSVCWYCDGGKHELVTVNNSSETIFPEFSGNLNRATVTGRNSLGRTDILMEYLNATWEEFGEDMPFITFQHVILSDRCYLHTYCTFNDAIIIDKMIFVTKSKVRFFDAFQKFKQIFTPDCWIAFAISIAALISAIRCLSTDKYVSRIVMEIVLKPLLQGSIDIPSGSRGRFFILIWSYLSVIIVVAVASKITQLMVIPSHKWIPDTFEELLTSNYEVHPYFGNRDTMVNVFGTDGRSVQGRFMKKWFPANGGDKYFNQSIYNSGNAYGRCLSDIGKHKGNMACFLYEGYATVSSTTTYIDAVGESTLMVHTTDKSAGTPQSYRVSDSPPLVENVMVHLSRLLQGNIVSHVSYIDDYKLKQRNILKKKRDTPPEEFKVLLEKNYPKPLTFYQINTAFYFLFIFLFSSVFSFALEFKARKAEGRIKVKVVKALLGRLPRTFNNKN
>CaugIr969
MKLLELLLFIYISEVTIVFCGTVVKTKHHFTPPTTVENIILSELSHNPTFTVTLFATQHSNTEQLFPLQTAIQKSKLYVPVKLIRWDRYKEAEYFTRNFTITPTTRMGSANDVCVINPHDSESEDVWTFMHYFRSFEYSNRRCKVMYIVGSDEEKDVMYKAELTAKYFVICDANNGECYSVCWYCDGGKHELVTVNNSSETIFPEFSGNLNRATVTGRNSLGRTDILMEYLNATWEEFGEDMPFITFQHVILSDRCYLHTYCTFNDAIIIDKMIFVTKSKVRFFDAFQKFKQIFTPDCWIAFAISIAALISAIRCLSTDKYVSRIVMEIVLKPLLQGSIDIPSGSRGRFFILIWSYLSVIIVVAVASKITQLMVIPSHKWIPDTFEELLTSNYEVHPYFGNRDTMVNVFGTDGRSVQGRFMKKWFPANGGDKYFNQSIYNSGNAYGRCLSDIGKHKGNMACFLYEGYATVSSTTTYIDVVGESTLMVHTTDKSAGTPQSYRVSDSPPLVENVMVHLSRLLQGNIVSHVSYIDDYKLKQRNILKKKRDTPPEEFKVLLEKNYPKPLTFYQINTAFYFLFIFLFSSVFSFALEFKARKAEGRIKVKVVKALLGRLPRTFNNKN
>CaugIr970
MKLLDLLLFIYISEVTIVFCGTVIKTKHNVAPHIMIENIILSELSHNPTFTVTLFATEKSNTKQLFPLQTAIQKSKLYVPVKVIKWDRNKETESFTRNFTITPTIRMGSANDVCVVNPHQSESEDVHYVWVFMEYFRSLEYSNRRCKVMYIAGLDQERQIMNETKLISKYLVICNGDNGQCYSVCWYCNGGEHELVPVNIYSKTIFPEFSGNLNRAGVTGRHIVGRTDNLVEYLNATWVENMPIIRILPYLTFDHEILPDRCYIHTWCTFSDAIDIDKMIFVTKSQVRFFDAFQKFKQIFTPDCWIAFAISIAALISAIRCLSTDKYVSRIVMKIVLQPLLQNGIDIPPGSRGRFFILIWSYLSVIIVVAVSSKITELMVIPSQQWIPETFEELLTSNYEVHPHFGDRNTMSNVFGNNGNTVLGKFVKKWFPANRGDERSNKDIFGNKYFDQSLYSYGNTYVGCLSDIGKHKGNMACFEYEGEATVSSTTIYIDAVGDSTLLIHTTDKSVGTPVSYRVTDFPPLMENVMVHVSQLLQGNIISHVSYINNYERRLTNIFKKKSDTTPEEFKVLLDKNDPKPLTFYQINSAFYFLFIFLSSSLLAFALEFKVRKAEARISVDTERAFVSLGLI
>CaugIr971P
MTAVKLMFVYLSCVISIACCITVIKTKETLDLGGKFKFGVLEEIKVNPTFTVTLFATPDSNTKQIFSLQTAIQQSNLYVPVKLIKWVENRKVTFFTRNFTTTPIMRKGSTNDVCVINPSYEESVTYFNNTEYFPPEYKQRRVFLIHEFLHYLRMSEYSNRRCKVIYVTNANDNGDVMKKSELTAKYLVIFNNNNGEYYSVCWYCDGGQHELLPLKLSETKKKMFVEFSGNLNGANVTGRVGSSTAVLLIQLNATWVTKSKSVNYLPFLTVAHVILSDZCYLHSFCTYSDTFTIDKMIFVTKTRSRFFNSFQKFKHIFTINCWIAFAICITALISAIRYLSTDKFASKIIMEVVLKPLLQNTIDIPTGSRSRFFILVWSYLSVIIVVAVGSKITELMVIPSFRWMPTNLEELLNSDYEVHPYFGDSNTMSKVFTENDYVLRKFVKKWFPGVGEQVYKFINRTKYEKGNWYRDCLDDLVLDKEKRMACFWYESYAAAQISKNFINSVGKDTLLLHTKDGTVGTPIGYRVVDSPPFTETVMVHVPRLIQGHIIQQIGYHDSYKMKLKKMFIEKNKLSPKEFEEVVNENDPKPLTFYQVNAAFYFLFMFLPSAFVAFVIEFKFNTLF
>CaugIr972
MYILYKKCAGVISRNNTISHLLLIFCNVPSMVSSGNMIMKMNDIFNFSETLKDTILRELKLNPTFTVNLFATRYSNTKQLFPLQAAIQNSKLYVPVKVIKWTENKKVYSFIRNFTITPTMRVGPANDICILNPHYWEFYNHYVTTYLHYLRSIEYSNRRCKVIYVTNSIERTYLPHYTQLTAKYFVVFDSFSGEYYYACWYCDRGMHYLQKVRSNSKTIFPDFSGNLNNAGVTGQKRDGETRFLLQYLNATWDNDKDKYLPIITFHTVFTSESCYIHTHCIYSDANNLDAIIFVTKPRLNFFDAFQKFKHIFTLDSWMVFASSIAAIITAFRYLSTDKYISKIIMEIVLKPILQNYIEIPAGSRSRFFMLIWSFMAFIMYVAISSKITQLMVIPSYEWIPTTFEELLNSDYEVHSYFIMRTHMSKVFNEENIVHRRFLDKWFPINKGGKYVSNTPKYYDKDEYIYFWCLDDLMKAKGNMACFMYEAHAAVLASTYYINTVGESKLLLHTKDKTEGTPIGYVVRNFPPFTENVLVHVQRLVQGHVTYYYQYIHDYKIKAYSIFENKRKMSPIVFDELVNSDGPKPLMFSQINTAVYFFLIFIFSAVVSLIIEFKVREKVDVN
>CaugIr973
MYMLYKKWAGVISTNTTISHLLLIFCSVPSMVSSGSMIIKMKDIFNFSETLKDTILRELKLNPTFTVTLFATQYSNTKQLFPLQAAIQNSKLYVPVKVIKWTENFSDNFFTRNFTITPTMRVGPANDICILNPHYWEFYNHYVTTYLHYLRSFEYSNRRCKVIYVTNSIERTYLTHYTQLTQLTAKYFVVFDSFSGEYYYACWYCDRGMHYLQKVRSNSKTIFTDFSGNLNNAGVTGLKRDGETMFLLQYLNATWDNDKDKYLPIITFHTVFTSERCYIHTDCIYSDANNLDAIIFVTKPRLNFFDAFQKFKHIFTLDSWIVFASSIAAIITAFRYLSTDKYISKIIMEIVLKPILQNYIEIPAGSRSRFFMLIWSFMASILCVAISSKITQLMVVPSYEWMPTTFEELLNSDYEVHSYFTTRTLMAKVFNEENIVHRRFLDKWFPINKEGNTPKYYDKDEYTYFWCLDDLMKTKGNMACFLYEAHAAAVASSYYINTFGESEILLHTKEKTEGTPIGYAVRNFPPLTENVLVHVQRLVQGHVTYYYQYIRDYKIKAHSIFEKKRKMSPIVFDGLVNSDGPKPLMFSQINTAFYFFLLFIFSAVVSLIIEFKVREKVDIN
>CaugIr974P
MTAVKLIFVYLNCAIFMTCCRTVIKTKETLNLRGELKFGVLEEVKVNPTFTVTLFATPDSNTKQLFPLQTVIQQSKSYVAVKLIKWTENGKVTFFTRNFTTTPIMRKGSTNDVCVINPSYEESVTYFNNTEYFPPEYKQRRVFLIHEFLHYLRMSEYSNRRCKVIYVTNANDNGDVMKKSELTAKYLVIFNNNNGEYYSVCWYCDGGQHELLPLKLSETKKKMFVEFSGNLNGANVTGRVGSSTAVLLIQLNATWVTKSKSVNYLPFLTVAHVILSDZCYLHSFCTYSDTFTIDKMIFVTKTRSRFFNSFQKFKHIFTINCWIVFAISITALISAIRYLSTDKFASKIIMEVILKPLLQNCIDIPTGSRSRFFILVWSYLSVIIVVAISTKITQLMVIPSFKRMPTNLEELLNSDYEVHPYFGDRNTMSKVFTENDYVLTKFVKKWFPSVGEQEYKFINKTKYAKGNWYRDCLDDLVLDKEKRMACFWYESYAAAQISRNFINSVGEDTLLLHTKDTTVGTPIGYRVVDSPPFTETVMVHVPRLIQGHIIQQIGYHDSYEMKLKKMFIEKSKLSPEEFEKVVNENDPKPLTFYQVNTAFYFLFMFFPAALIAFVIEFKLNTF
>CaugIr975P
MIYLNLSLLKIFGQLFFIIFGGFSIICCEARIKSNKKYNDKLTKNVLKELQFVKTFTVTLFSTPKSDRNQLVSLQTKIQKSESYIPVKLIKWWNDKHTSFYRNFTTTPTLRIGPASDMCVFNPDVKESKQYILTYMHFFRSFEYSNRRCKVLYSAVSKQGGVDVMNSASLTAKYFTVFNRNKNKFYQACWYCQKGNHVLLSVKGSSMFAEVTRNMNRASVESSLNNPEIRMLLVYLNATWIKNDKNTKVPXFSMQYIIHSNNCYYNTMCVYGPTIRINNYIIVTRTGKQFFDAFMKFQKIFTVDCWITFAFFILFFITAIKHLSDEPRVSTIVMEVVLRPTLQLAMNIREGSRGPVFLLLWSYMALVFYVAISTKITELMVVPSYEWMPTTFEEFAESDYVVIPYIRSEDTSWTMLDKENPVHQKLMKKMYSKKAKKITNEDDYGDCFKYLLKPRSKRKSNCKIACLRSDTSAHERLTTKYINAIGESLLMMHTKDKAIDSYKGFYIQNFPPISESLMMYGSRILQSDIYSKLQTIEDFTETMKQMKIEEDKLSGKEFEDLLDSHGPKLLSFHQVNGAFYFLFLFLPVAFIIFLIERKSK
>CaugIr976
MIYFTLSHINISEFLFLIICCGFSIICCEGVIKAKTMYNDNLTENVLKELLCTQTFTVTLFSTPKSSKDQLVSLQTKVQKSDSYVPVKLIKWWDDKHESFYRNFTTTPTLRMGPPSDMCVINPNVKETKYTFNYMHYLRSFEYSNRRCKVFYSAVSKEGVDAMNSASLTAKYFTVFNNKENKFZHACWYCQKGNHVLLSVKGYVPTMFLEVNRNMNRALVASYGKTPGIKILLVYLNATWIRKDKDSMVPSFSLQMVVHSGRCYSYTDCIFGPTVNINNYIIVTRTRKQFFNAFMKFRQIVTVDCWIMFAFFILFVITAVKHLSYEPRIFTIVMEVVLRPILLVVMNIREEGRRRIFLLLWSYMALVIYVAISTKITELMVIPSYEWMPTTFEEFAGSDYVLFPHFRSENTTWSMLDEENPVHRKLMKKMYSKKTKKIINGDDYNDCLKHLLKRRGTRKSNRKMACLRSDTSAHEHLTTAYINAIGESLLMMHTKDKSLSSYKSYSVKNFPPISEIVMTFGSRMLQGGISIISQSLEDYRSIMKKLWKERGKLSLNEYEDLTDSHGPIPLSFHQVNSAFYLLFMFLPVAFIVFLIE
>CaugIr977
MVIFKKLKKLNMRIFELLFLYSHGISLACSETITATSKNSDFKSSFKTEVLKELKENPTFTVTLFATQYSNTRELFPLQAAIQKSELYVPVKLIRWIQNEQRTWFTRDFTITPTIKMGSTNDICVLNPHYWEFYNYYTETYLHYLRSFEYSNRRCKVIYVTSSTETKYLIYYVPLTAKYFTIFDRDNGEFRSACWYCNRGNHTLVTVSRESKTMFQEFSGKLNGAELYIDQTKYRSVLYEYLNATWYHYYLKNVPRIETNNIIIFKGCYTSTYCSYSDTINIDKMIFVTKSRKRYFDAFQKFKQIFTVDCWITFAISIAALISAFRYLSTDKDVSVVVMEIILKPILQNDIHIPSGSRIWFFILVWSFLSVVIYTAISSKITQLMVIPSYQWIPITFEELLNSDYEVKPYFLYRNDMSNVFNEKNTVQKRFLDKWFTVNGVERYSFNTSNRDYDEHSYAYEICLRHLKEAKGNMACFWYESHATMMASFHYINAVGESEFLLHTKDKTLGERMGYRVMNFPPLTETVMVHVSRFLQGHVKNYVEYIDSYNSKITEIFQKKSKLSSSKYEELVNSNDPKPLTFHQINTAFYFLSIFIISATIAFVIEFTGQES
>CaugIr978P
MIFSQKKSAKIFDLLLMFICGISTTCCETMIKTKNNFQFSPALKSGIMKEVKENPTFTVTLFATQYSNTKQLFPLQTAIQQSKLYVPVKVIKWTENKKKKRFIRNFTITPTVRMGSANDICVLNPGYGEYKNKYVYTYLHYLRSFEYSNRRCKVIYVTSSNETENVMHDSELIAKYFVIFYSHEGKYYYVCWHCDGGNHKYVAVSSNSKTMFREFSGNLNMAGVHVATKIMVSGSVLLKYLNASSGYKPKQNRIPSFHPNNIITSGKCYIDTSCTYSDAFNIDZMIFVTKPRVRYFDSSQKFKNIFTLDTWIAFAISIAALISAIRYLYTEKYVSRIVMEIILRPILQNEIQIPSGTRIRFFILVWSFLSLVICTAISSKITKLMVIPSYQWIPTTFEEZLNSDYEVKPYFRDRDDMSKVFYNENSVHNRFLDRWFTADGVKGNNFNSSYYDETHLYRNCLSDLNETKVNMACFWYESYATLSASFXFINAVGESELLLHTKDKTLGTHIGYKVRDFPPLTENIVVHISQLIQGHVITYLYYNIRYDSKITTMFQQKRNMSSSDFEELVNSNDPKPLTFHQINTAFFFLAIFIISAIFAFLIEFKGSKS
>CaugIr979P
MYFSAKKSIKISDLLLMFMCGISLTCCETMIHTKKNFEFSPALKSGIMKELKENPTFTVTLFATQYSNTKQLFPLQTAIQKFKLYVPVKAIKWTKNEKRKYFTRNFTITPTVRMGSANDICVLNPDYGEYENNYTSTFLLYLRRFEYYNRRCNVIYVTNSNESRKTLMHDSELTAKYFVIFYSRNGKYYYVCWYCDGGNHKYEAVSSNSKTMFREFSGNLNMARVHVLRNRNVVGSVFLIYLNASYGNYTKQNRIPTFISRNVITYDRCYSHTYCTFSDAVNIDQMIFVTKPRVKYFDSFQKFKNIFTLDTWIVFAISIAALISAIRYLYTEKYVSRIVMEILLRPILQYVINIKARSRIRFFILAWSFLSLVMYVAISSKITQLMVIPSYQWIPTTIEELLNSDYEAXPYYPDRDRMSKLFDGKNSVHKRFLDRWFTVDGALRNNNNLSYYVNGNVYTDCLSDLIATKENMACFRHESYVTVDASFGYINAVGESELLLHTKDKTVGTPIGFAVIHFPPLAENVMVHVSRQLQGHVITHLNYIVDYNYKIKRMLQQRKEMPPSKFEQLVNSNDPKPLTFHQINTAFYFLATFIISAIIMFLIEFTGSKS
>CaugIr980
MSFLQTSVKLNMRMFEILLIFIVGAVTCNTEIKTRETVPSSDKLKQTLLKELEHNPTFTVTLFSTQYSNTNQLIPLQTAIQQSELYVPVKLIKWEENKENKHFTRNSAVTPKMRFGSANDICVLNPHVSEYDRLYVPVFFHYLRSFEYSNRRCKVMYITNANEDTEVINESELTAKYLVIFNNNNDEYYSVCWYCEGGEHKLVTVNINSETIFPEFSGNMKGSEVTGRYFRSVTDILLKYLNATFVVKAPKHLPFLTFNHVILSDRCYIHTYCTFSDAIMIDKIIFVTKSSTRFFYTAQTFQHMFTIDCWIAIAAFITALVLVFRYFSNDINQVLQIIMELVFKPLLRNKMEISESFKSNFSILVSSYFSLILTVAVFFKIRELTVIPNYDWMPTTFQELLNSDYEVHPYFGDRNTMSKVFTDKDIILRKFMDKWFPDNKDVYDLISVSKYSYGNMYRYCFEDLLVEKTKKMACFWYETSAAVKISVQYINAIGESSLVLHTKDKTAGTPIGYRVYDFPPLTENVMVHASRLIQGHIRSYNDDFNNYKRRIGNIFNKMKKISPIEFEEIVHAHEPKSLAFYQINTVFYLFLICLFCGIIVFLIEVKVNKII
>CaugIr981P
MFICGISLKCCETIIHTKKNFEFSPALKSGIMKELKENPTFTVTLFATQYSNTEQLFPLQTAIQQSKLYVPVKVIKWTENEERKWFTRNFTITPTLRIGSANDICVLNPHHWEFTNLFTYLDYLRSFQYSNRRCKVIYVKSSNETENVMHDSELTAKYFVIYFXNGKYYYICWHCDSGNHKYVAVSSNSKTMFREFSGNLNMAKVDVGTKNTAIVVLLKYLNASTGYKTIQNRIPRFR*NSIITSGKCYIYTFCTFSDAVNIDKMIFVTKSRVKYFDSFQKFKNIFTLDTWIAFAISITALISSIRYLYTEKYVFEIVMEIILRPILQYAIKIKERSRIRFFILAWSFLSLVIYVAISSKITQLMVIASYQWIPTTLEELLNSDYEVKPYFLNPDTMSKVFDGKNSVHKRFLDRWFPDGVKRNNINTSYYSKRNVYVDCLSDLSATKINMACFWYESHATSEASFKYINAVGESELLLHTKDKTGSTPIGYIIFXSPPLTENVMVHVSRLVQGHVTTSLDYLNRYNSKIERMFQQRREMPPSKFDQLVNSIDPKPLIFHQINTAFFFLAIFIIPAIFVFLIEVTGSKC
>CaugIr982
MIFYPTLHMNIFKLLLICSYEISLSCSKTIITAMKNSDFSSAFKTGVLKELKENPTFTVTLFATQYSNTRELFPLQAAIQKSELYVPVKVIRLHQIFSFTRNFSITPTIRMGPTNDICVLNPSPLDIYYIDTHLHYFRSFEYSNRRCKVIYAASSSKAKNLMYDIELIAKYFTIFDRDDGKFHSVCWYCDRGNHKLVTVSRESKSMFQEFSGNLNGAEVKCDYSNRSANVLLEYLNATRYRNNRKFPAYIQLINVILSNKCFTDPYCTYSGAINIDQIIFVTKSRAKYFDSFQKLRKIFTIDCWVAFIISMAALISAIRYLSTERYVSIIVMEIILRPILQYVINIKERSRIRFFILVWSFLSLVIYTAISSKITQLMVIPSYQWIPTTFDELLNSDYDVKPMYLTRDDMAKVFDDKNPAQKGFLNKWFTVNGVANFDTSNHQATYYDAGTYNDCLRDLKEAKENMACFMYESYAASHASFNYINAVGESEFLLHTKDKTGDTLMGYRVIKFPPLTENVMVHVSRLIQGHVRNYFEYIDFYEHKIREMFKKKRSMPSSEFEQLVNLNDPKPLKFSQINTAFYFFALFISSAIIMFLIEFTG
>CaugIr983P
MNFSPRRSIKIFDLMLMFMCGISLTCCETTIKTKRNFEFSPALKSGILKELTENPTFTVTLFATKYSNTEQLFPLQTAIQQSKLYVPVKVIKSTENKKRIRFTRNFTITPTVRMGSANDICVLNPDYSREYDNLYTATYLRYLRSFEYSNRRCKVIYVTSLDEHRYLLTDSKLTAKYFVIFYSLNREYYSACWYCDGGNHKYYEAVSSNSKTMFREFSGNLNMARVDVRXFCEAAHFLLKYLNASFGYNTKQNEIPSFYSNIVITSDDCYSDTACTFSDAINIDQMIFVTKPRVRYFDSFQKFKYIFTLETWISFAISIAALISAIRYLYTEKYVSRIVMEIILRPILQYVXIPTTFEELLNSDYEVNPYFGQRDTMSKVFDDKXSVHKRFLDRWFTVDGAEGNNFNSFYYVNGKIYKNCLSDLNATKVNMACFWCESYATSDASFPFESELLLHTKDKTVGTPIGYRVEKFPPLTENVMAHVSRLIQGHVITHLNYNSGYKRKIERMFQQKKVISNDPKPLTVSQINTAFYFLSLFIFSAIIMFVIEFTG
>CaugIr984
MIFYPTLSMNIFKLLLICSYEISLSCSKTMVTAMKNSDFSSAFKTGVLKELKENPTFIVTLFATQYSNTQGLFPLQTAIQKSELYVPVKVIKLLQIFSFTRNFSIAPTIRTGPTTDICVLNPAPLDIYYIDTHLHYFRSFEYSNRRCKVIYAASSNKAKNLMYDIELIAKYFTIFDRDDGKFHSVCWYCDRGNHKLVTVSRESKSMFQEFSGNLNGAEVKCDYSNMSANVLLEYLNATLYRNNRKFPAYIQLINVILSNKCFTDPYCTYSGAINIDQIIFVTKSRAKYFDSFQKLRKIFTIDCWVAFIISMAALISAIRYLSTERYVSIIVMEIILRPILQYVINIKERSRIRFFILVWSFLSLVIYTAISSKITQLMVIPSYQWIPTTFDELLNSDYDVKPMYLTRDDMAKVFDDKNPAQKGFLNKWFTVNGVANFDTSNHQATYYDAGTYNDCLRDLKEAKENMACFMYESYAASHASFNYINAVGESEFLLHTKDKTGDTLMGYRVIKFPPLTENVMVHVSRLIQGHVRNYFEYIDFYEHKIREMFKKKRSMPSSEFEQLVNLNDPKPLKFSQINTAFYFFALFISSAIIMFLIEFTG
>CaugIr985C
MITAMKDLDFSSAFKTGVLKELNENPTFIVTLFATQYSNTRELFPLQTAIQKSELYVAVKVIRLQQIFSFTRNFTITPTIRMGPTNDICVLNPAPLDIYYIHTHLHYFRSSEYSNRRCKVVYAANSYKAKDIMYDIELIAKYFTLFHSDDGRFHSVCWYCDRGNHKLVTVSRDSKTMFQEFSGNLNGAEVKCDYSNMSANVLLEYLNATQYRNNRKFPAYIQLINVILSNKCFTDPYCTFSGAINVDQIIFITKSRAKYFDSFQKLRKIFTIVCWIAFFISIAALISAVRYLSTEEYVSRIVMEIILRPILQYVIKIQEGSRIRFFILVWSFLSLVIYVAISSKITQLMVIPSYQWMPTTFEELLNSDYYVKPMFLTRDDMAKVFDNKNPAQKGFLNKWFTVNGVAKFDTSHYKASYYDAGTYVDC
>CaugIr986P
MNFSPRRSIKIFDLMLMFMCGISLTCCETTIKTKRNFEFSPALKSGILKELTENPTFTVTLFATKYSNTEQLFPLQTAIQQSKLYVPVKVIKSTENKKRIRFTRNFTITPTVRMGSANDICVLNPDYSREYDNLYTATYLRYLRSFEYSNRRCKVIYVTSLDEHRYLLTDSKLTAKYFVIFYSLNREYYSACWYCDGGNHKYYEAVSSNSKTMFREFSGNLNMARVDVRXFCEAAHFLLKYLNASFGYNTKQNEIPSFYSNIVITSDDCYSDTACTFSDAINIDQMIFVTKPRVRYFDSFQKFKYIFTLETWISFAISIAALISAIRYLYTEKYVSRIVMEIILRPILQYVINIKERSRIRFFILAWNFLSLVVYVAISSKITQLMVIPSYQWIPTTFEELLNSDYEVKPYFSRRVTMSKVFDDKNNVHNRLLDRWFTVDGAKVDNLNSSYYSELYNIYINCFRDLIATNVNMACFRYESYATLDASFWFINAVGESELLLHTKDETVGMRSGYLVDDFPPLTENVMAHVSRQLQGHVITRLDYNTNYKNKIMRMFQQKKEMPPSEFDQLVNSNDPKPLTFYQVNTAFYFLAIFIISAIIMFLIEFIGSKS
>CaugIr987
MTNMLVKIFFILTIIISLSQCGSQISIKTYTNGTWNDAILNFIKSAETIRGTLVFAGHKGNVFLTEENMGVIQKNINGTIPSVTMSTKQLHRSYSRVFFPNIRGKFNLIFVEEWVRPEEREPEKNEFRYKRSSVDDIVLCLSREIKAYLHKFKNNKNMFFINTTENDSNFNYYRTCWFCNQGEPTFVGFNELNDPMKLISEIKSLNGNILAAHNTHDTILFHHLISYFNFTKLIDRNKYNYRTMWLRCLQHLNSVPGTEMDSIMYITRAVFIDNVVFYTRLPEKYFHLSAHIRKTFDSRLILPAIVSAVSVTYILTRKSSGSRFLDIFFNFILRNLFGMCGVIKCYTKIDFLIVILWAYGCIILTFFINSKYTESFIVLQEEELADSVQDLAEMKYEVLYTFFDDIHFMINNQNTDHNKLMKKKGISTNADPIKDCIDAVVRAPTTKKIACICYERGTDPWGKKLNVPNYMDPSGALIIRKHNTDFKTSCFGVQIENVFLRDLFDKFISRYLNAGLFDFEMQLKTNLEKIVATNIITKSKVTKTLNKNSFSDDIFSDKSESNVFGVQSLRTAFILYSVVCLLSFIVIFMELTTCYNHTFGKSRKVAQEKNVEGLISATNETEAMSKDKSGVIHTQDGSIVNNDLTFYESNEILIRITPNIIECEVHSVDNPNDVNTNVISHHGELSYVVE
>CaugIr988P
MMSDILKKILLILITDISLSQCNKQVSIKRSTNSEWNEAILNFIKSAETIRGTLVFVRHKDNSFLTEENIGVIQRNINGTIPSVTMGTEQLHKWYSRIYFPKIRSNFHWIFVEEWVKPERYEDDEFRYKRSSVDDIVLCLSREIKTYLYKFKNNKNMFFINTTENASNFNYYRTCWFCKQGEPTFVGFNELSNPKKLISEIKSLNGNIIVGHNTHDTVLFYHLISYFNFTKLIDRRKYNSRTMWLRCLQHLNPPPGREIENIMYMTRALFTDNVIFYTRLPEKYFHLSAHIRKTFDSRLISSAIVGAVSVTYLLSRKNSGSRFLDIFFNFVLRNLFGMCGVIKCRHKLDFLIVILWAYGCIILTFFINSKYTESFIVLQEEVLADSVKELVEMNYTVGYTFFNIKLMVNEQNTYHGKLMSSYPNDKEKSIKECIDEVVHAPTSKKVACICYEKGTDHYGSKLKVHNYTDPAGKLLIRKHDTDFKTSSFGVEITNVLVRDLFDKFVSRVLSAGLYNFEMQLKADVEKIRALSSKTKAKVINSFNKNEVSDNVTPDNSESMVFGIDSLRTAFILYSIVCFZAFIVISMELTTYNNYTFRQSRKIVQENNGKNEVVITESNETEIVSENKSGDKTTSDGHIVIENVTVNTVSEINETLIRTVQKV
>CaugIr989P
MMSDILKKILLILITDISLSQCNKQVSIKRSTNSEWNEAILNFIKSAETIRGTLVFVRHKDNSFLTEENIGVIQRNINGTIPSVTMGTEQLHKWYSRIYFPKIRSNFHWIFVEEWVKPERYEDDEFRYKRSSVDDIVLCLSREIKTYLYKFKNNKNMFFINTTENASNFNYYRTCWFCKQGEPTFVGFNELSNPKKLISEIKSLNGNIIVGHNTHDTVLFYHLISYFNFTKLIDRRKYNSRTMWLRCLQHLNPPPGREIENIMYMTRALFTDNVIFYTRLPEKYFHLSAHIRKTFDSRLISSAIVGAVSVTYLLSRKNSGSRFLDIFFNFVLRNLFGMCGVIKCRQKLDFIIVILWAYGCIILTFFINSKYTESFIVLQEEMLADSIKDLVEMNYTVCYTFFNIKLMVNEQNTYHGNLMSXRTTKEKSIKECIDEVVHAPTSKKVACICYEKGTDHYGRKLKVHNYTDPAGKLLIRMHDTDFKTSSFGVEITNVFVHDLFDKFVSRVLSAGLYNFEMRLKADVEKIRAFSSKTKAKVINSFNKSKVSDDAILDNSESNVFGIDSLRTAFILYSIVCFSAFIVIFMELTTYNNHIFGQSKKAVQVNNVKIEVMIIESNETEIVSEDKSGDKTTSDGNIVNDDVTLNTVSEINETLIRSVQKV
>CaugIr990P
RNIYISLSQCNQQVSIKRSTNSEWNGAILDFIKLAETIRGTLVFVRHKNNSFLTKKYMGVIQRNINGTILSVTMSTEQLYKKYSRMFFPNIZRKFNWIFVEEWVTPEGRREDEFRYKRSGVDDIVLCLSREIKPYLHKFKNNKNMFFINTTENDSNFNYYRTCWFCNQGEPTFVGFNELNNPMKLILDVKSLNGDILIAHNTHDTILFYHLISYFNXTKPIDSSKMNLTMILRCLQHLHPVPGREIENVMFITRALFTDNVIFYTRLPGKYFHLSAHIQKTFDSRLTSSSIVGAVSVTYILSRKNSGSRFLDIFFNFVLRNLFGMCGVIKCRQKLDFIIVILWAYGCIILTFFINSKYTESFIVLQEEMLADSIKDLLEMNYTVSYTFFNVNLAVNEQNPSHSNLTRRYKIGTEKRIKECINEVVRAPTAKKIACISYEKGTDPWGRKLPVHNYMNPSGELLIRKHNTDFKTSSFGVEIDNVFVRDLFDKFVSRVLNAGLYNFEMQLKANDKKMVGLNSKSGLIIINALNKTTSDDTSPDKGEGNAFDIRSLRTAFILYSTVCLLSFIVIFMELTTCSNHPFRRSRKVAQENNVNSEVVETESNEIEVMSEDKSEVSFSPDSNIVNNNVTVFESNETLIGNVHMVKDCVIRTVDDDLTDINTNVNFRHSELP
>CaugIr991
MSLRILILLTFKLCVLQSEHQISTGREYSGVWNEAIRNFIKSAQNIRGTVFYVTHQNNLVLTEENVGVIQMNTNGTIPAVIMDAKLAHVHLRKKDMLFSAIRGHYNRIYIEEWIHETKTDHLENNRHFRTNIHDIFLYLVTSKLSDVWRLGGRKNTFLLETAFTENINYNIICWFCNQGETEFILLRELNHPMSLNFEIKNLNRLTVGMAPQYDLTLMRYLKSMLNFSAVANATTVAVYTHLPLNINGFEAFNIQRSTKLWSHDKIVFYTKVPKKYVDSWTHIRKTFDTKVLLSAIISSVFITFILAKSFDRIQIMDLFFNFVFRSLLGMSGVINCRGKIVSLMLFLWLYGCIFLATFINSKYTENFIVLQEEVVADSIKDLINMKYTIFHSLKPLELLIMMQHESSDDKHLQKETLRKFGKHLQKKTRTVDFQECIDKVMSVRSEKRACVYFKIGVRMKVNKILLCNYIDDSGSLLVRMHHIDTKINWYGVTVIPSTLRDIFNKAVSRILQSGVYERDIQLVDDLEKISVLSYNLKKKLISSGNKDFDKMETSKPDFEAFDIRSLQSAFSIYFILCLLSLFVFFVELGKLTIEKTNGIRKS
>CaugIr992
MSLRILILLTFKLCALQSEQQISTGREYSGVWNEAILNFIKSAQNIRGTVFYVTHQNNTVLTEENVGVIQMNTNGTIPAVIMDAELAYIDIWHNGMLFAVSRGHYNNIIIDEWIRHESKKYFLMNTRILRSNIHDIFLNLILGNPSNVWRFCKSKNTFALEAAAYENITYYRACWFCNHGETKFVIFKELNHSMSLNLEIRNFNGLTVRVNGNNDLTFMSYLMSMMNFSITNENFDVIIYTYIPLNILGIAAYHIQSNTKFFSRDRMVFYTKVPNTYIDSWTHIRKTFDTKVLLSAIISSIFITFILAESFDGFQIVEVFFNFVLRSLLGMSGVINCRGNIASLMLFLWLYGCIFLATFINSKYTENFIVLQEEVVAESIKELFDMNYTIFNSLDPNTLLSTLNLENTVYSSLVWNLSDETFDFQESINKVLHVRSERRACLYVEKGLQMKVSKILLRNYIDESGNLLVRMHHTDTETISYGVTLSPSSVRDVVDQAVSLILQSGLYERDVRLIADFDKISVISSNLKRKLTSDEYKDLKKVDASVSDIQAFDIRSIQSAFLIYVILCILSLFVFVMELGKYAIVKKKHIRNIEHTIIGARSKCTKNEPNGAETASNNNVTVESDPKDAAKKDTVGSIDGVLETNVKEVLEEVLDSVEGKM
>CaugIr993P
MCRESNKLLRTLLILVSNLCVLQSEQQISTGREYSGVWNEAILNFIKSAQNIRGTVFYVTHQNNLVLTEENVGVIQMNTNGTIPAVIMDVKLAYVHVLSDNTAHFPAIKGHYNRIYIEEWIZETKLDFLRDIHYFRTNIHDIFMFLIADKSLDVWRFGGRKNAFILETTFTENLTYCSICWFCNQGETEFIILKVLNHPMSLNIEIKNLYGHRVGVAPQYDLTLMRYLKSVLNFSIDANRTTAVVYTNLSLNVDRFEAYNIQRSTKAFSHDKIVFYTKIPRKYVDSWTHIRKTFDTKVLLSTIISSVFVTFILAESFDGFLIIDLSFNFVFRSLLGMGGVISCRGKIAPLMLCLWLYGCIFLATFINSKYTENFIVLQKEVVADSFKDLINMKYTIFHSLKPLEFLLMMNEETSVDEEFVIRFMKKTIPTVDFQECIDKVLSVGSEKRACLYFKIGVRMKVNKILLRNYIDESGNLLVRMHHIDTKIIWYGVTVFPSSLCDVFNKAVSFILQSGVYERDVQLVDEFDKISVLSSNLKKKLISNGIKDFDEMETSKPDFEAFDIRNLQSAFLIYFILCLLSLFVFFVELGKHTI
>CaugIr994FP
MFLRIMAVLTFKLCVLQSEQQIATGREYSGVWNEAVLNFIKSAQNTRGTVFYVTHQNNTVLTEENVGVIQMNTNGTIPAVIMDAELAYIDVWHEDMLFPAIRGHYNRIIIAESIHETKLMNEFYRRNIHDIFFCLTKGKPADIWRFSKIKNTFILTSVETGKFAYYYTCWFCNHGDTEFVTLKELNHSVSLNLDITNLNEATVXLPNFTHVTTSTPVDLNKLLSIGIDYQKKYNGFEALIAQHMTKSYSYDRMVFYTKVPNTYIDSWTHIRKTFDTKVLLSVIISSVFITLILAESFDEFQIVALFFNFVFRSLLGMSGVINCRGNIASLMLFLWLYGCIFLDTFINTKYTENFIVLQEEVVADSVKDLIDTNYTIFSALDPMDTYSLLYTGNDHHFALFRSLMPLHECIGNVIRVRSEKRACLYLQNGIVRKAKMFSLRNYMDESGNLEARVHKTDSPTLRYGVLTFPQSLRDVFDKAILNILQSGAYERNIKLIAFYERMSILSLKLKSKLKMNEENDLVVTSFNNSEYEKFDIHSLQSAFCIYFILCLLSVAIFFMELGKIAIQKAQNSR
>CaugIr995
MCRESNMSQRIFILLTFKLCALQSEQQISTGREYSGVWNEAILNFIKSAQNIRGTVFYVTHQNNLVLTEENVGVIQMNTNGTIPAVIMDEKLAYIDVLHEGIWFPVIRGHYNRIIIAEWIHETKLKIDEYYRINIHDIFLSLTKGKSADIWRFSKVKNTFILTSVDTENFTYYYTCWFCNHGDTEFVTLKELNHSVSLNLDITNLNRATVYIVSKELTINKLNDHDSVILGYLKSIMNFTYVTTRLPIDFNEILSIVIDFPKNQKFMEAFTAQHMTKSYIYDKMIFYTKVPKNYIDSWTYIRKTFDTKVILAVIISSVFITFILAESFNCFQNVDLFFNFVFPTLLGMGGVINCRGKIASLMLCLWLYGCIFLTTFINSKCTENVIVLQEEVVADSIQDLIDMKYTIFFALDQPDIISLHNENPYQFALFIVTIHATRLNLHECIDNVTSVRSEKRACLYKQNGILRERKMSSLRNYIDESGNLQVRVHQTDVTTLRYGIFTLALSLRDLFDKIISNVLQSGIHERDVNLIADYEKMSILSLKLKSKLKMKEKNGFVKTSSKKTEFEIFDIRSFQSIIYIYSVMCLVSIVIFLMELGKLVIQKIHNSPKAQQTKVVSVRNIINVNVRNSSETVQSSICNPRPISE
>CaugIr996P
MLLRILTVLTFKLSALKSEQQVSTGREYSGVWNEEILNFIKSVQNIRGTVFYVTHQNNTVLTEENVGVIQMNTNGTIPAVIMDEELAYIDVWNEGIWFPLIRGHYNRIIIDEWVHETKLKNDEYYRINIHDIFLFLTKGKPADIWRFSKIKNTFILTSLDTGNFTYYYTCWFCNHGDTEFVTLKEQNHSVSLNLDIKNLNGATVCIVNKXDSVILGYLKSIMNFTHVTTRPPIDFNEILSIAIDYPKNSVYQEAIIAQHMTKSYIYDKIIFYTKVPKNYIDSWTHIRKTFDTKVILSVIISSVFITFILAESFDCFHNVDLFFNFVFRSLLGMSGVINCRGKIASLMLFLWLYGCIFLATFINSKYTENFIVLQEEVVADSIKDLIDMKYTIFHALSQPDIVSLLNYENPYQFALFELTIDGIRLNLHECIDNVTSIRSEKRACLYLQNGILRETKLFSLRNYIGESGNLQVRVHQTDVTTLRYGVFTLALSLRELFDKVISNVLQSGIHERDIKLIADYEKMSILSLKLKSKLKMKX
>CaugIr997P
MFRESNMFMRILTVLTFKLCVLQSEQQISTGRECSDVFNKVILNFIKSAQNIRGTVFYVTHQNNLVLTEENVGVIQMNTNGTIPAVIMDVKLVYINVRKDDMLFPAIRGHYNRIYIDENIQETEMGGQVNIGDFRVNTRDVFLYLVAEKLLNAWRFNENINTFSLGSSFTGNITYYIICWFCNQGETEFVLLRELNHPMSLNFEINNLNGLTVGLGPQCDLKLMRYLKSVLNFSTDAKTSTVVVYTNLPLNVDRFEAFNIQYNTKPFSHDRIVFWLGVLTGFKXQNCFLAGSFDGFQIVEVFFNIVFRSLLGMSGVINCRGKIASLMLFLWLYGCIFLATFINSKYTESFIILQEEVVADSIKDLINMKYTVFDSLKSLELYFIIKEVNSDDMEFVKRLQEKTKPTTQMDXHKWIDKVMSVISEKRACLYFEEGVRMKVNKILLRKYIDESGNLLVRLHRIDTKIISYGVTVFHSSLRDIFDQAVSLIQQSGLYERNVQIINDFEKITVLSFKMKKKLNSNEKEDFSKMDTSASDFDIRSLQSAFFYLFHFLFIISFCAFHGIGKLFH
>CaugIr998N
WVFPAIRGHYNRIYVDEWIHETKMYYLKDIKYFRTNIHDIFLYLVTNKPSDVWRLGGRKNTFLLETAFTENITYNGMCWFCNQGEIEFVILRELNHPMSLNFEIKSLNGLIVGVGPQCDLILTTYLKSVLNFSTDAKTATVVLSTHLALNINGFEAYNIQRSTKPFSHDRMVFYTKVPEKYIDSWTHIRKTFDTKVLLSAIISSVFVTFILAENFNGFQIVDVLFNFVFRSLLGMSGVINCRGKKASLMLFLWLYGCIFLATFINSKYTENFIVLEEEVVADSFKDLFNMKYTIFHSLKPLEFLLMKNKETSTDEEFVMRLMKKTIRTVHFQKCIDKVMSVRSEKRACLYFKIGVRMKVSTILLRNYIDESGNLLVRMHHIDTKIIWYGVSVFPSFLRDVLNKAVSLILQSGVYERDVQLGGEFDKISVLSSNLKKKLISKGNKDFDEVETSKPDFEAFDIRSLQSAFLIYFILCLLSLFVFFVELGKDTIEKTNGIRKSKQRIN
>CaugIr999P
MFRGSNMFMRILILLTVKLCVLQSEQQISTGREYSGVWNEAILNFIKSAQNIRGTVFYVTHQNNLVLTEENVGVI*MNMNGNIPAVIMDAKLAYIDVREDDILFPAIRGHYNRIYIDEWIHETEMDDKVNIGNYRVNTRDVFLYLVVEKPLNAWRINGNINTFSLGSSFTGNITYYSMCWFCNQGEIEFVIFKQINHSMNLNLEIRNLNGLTVTVNNEYDFTLMSYLTSMLNFSINNENAYVIMHTDAPLVNDAVCTHYSTKPFSHDKIVFYTKVPKNYTDSWTHIRKTIDIKVLLSAIISSVFITIILAESFDGFQIVDLFFNFVFRSLLGMSGVINCRRKITSLMLCLWLYGCIFLATFINSKYTENFIVLQEEVVANSVKNLIDMNYVILNALDTFTLYSTINFENTDDLEFYNLFHGESFEFKNCIDKVLSVKSENRACLYFERGLQMEVNKILLRNYKDKSVNSLVRMHHTDTKTLSYGVTVSQSPLRDLFDKAVSLILQSGVYESDVQLFGDFDKVSVLSSNLKRNLNSNGTENFDKMNTNKPDCETFDIRSVESAXFIYFIFCLLSFIVFLMELGKTAFAEKKAIRKIGHRI
>CaugIr1000
MFTKVLTLLIFKLCVLQSEQQISTVREYSGVWNEAILNFIKSAQNIRGTVFYVTHQNNLVLTEENVGVIQMNTNGTIPAVIMDVKLSYVHVRKNDMLFSAIRGHYNRIYIDEWINRMIKKFLVNIRHFRINNHDIFLYLITEISSDVLKYVGSKNTFLLQTTFTENFTYYSMCWFCNQGETEFVIFKQINRTMVLNVEIENLNGLTVNVKDEYDLTLISYLKYMLNFSITNESKIVEIYTHAPLNVALLEAYFNKFSTKSYFYESIVFYTKVPKKNIDSWTHIKKTFDIKVLLSAIISSLIITFILAGNFDGFQIMKLFFNFVFRSLLGMSGVIDCRGKLASLMLCLWLYGCIFLATFINSKYTENFIVLQEEVVADSIKDLFDMNYDILNSLNRIQFQSIMNIKHPDYLAFFSSLRKKTSDFQECADKVSNARSEKLACLYIEKGVRMKVNKILLRNYMDESGNFLVRMHNTDTNTLMYGVTVFHSTLRDVFDKAVSLILQSGVYERDVRLIIDLEKFLIISSNLKKKLNSNENKDFDTVSGTSVSDFEAFDIRSLQSAFFIYFILCGLSFIIILMELVKYEIYKRKNIRKIGEIKISVRRKRNESDPQ
>CaugIr1001
MFLRILTLLTFNLCVLQSEQQISTGREYSGVWNEAILNFIKSAQNIRGTVFYVTHQNNTVLTEENVGVILINTNATIPAVIMDVKLAYIDMRKDDMLFPAIRGHCNRIYIDEWVHRMKIHFIAEIRFIRIKNHDIFLYLITEKSRFVGSKNTFLLDTTFTDNFIYYSMCWFCNQGETEFVIFKQINQTMFLNFEIENLNGLTVNVKDEYDITLMSYLKYMLNFSTTNEREIVEIYTHAPLNVGLIEAYLNKFSTKSYFYDRIVFYTKVPKSNIDSWTHIRKTFDTKVLLSSIISSVLITLILAESFDGFQVIDLFFNFVFRSLLGMSGVINCTGKVASLMLFLWLYGCISLTTFINSKYTENFIVLQEEVVADSIQDLIDMNYDIFNSLDQITFRSIMNIQNSDYLAFFSSFREKTADFQECVDKVRNARSEKLACLYNEKGVRMKVNKILLRNYIVDSGNFLVRMRHTDTNTLWYGVTIFHSTLRDIFDKAVSLILQSGVYERDVQLIGDFEKFLIISSNLKKKFNSNENKGFDRVSGTSVFDFEDFDIRSLQSAFFIYFILCVLSFIIILMQFLKYEI
>CaugIr1002P
MFKEPNMSMRILMLLTFNLCVSQIEQQISTGREYSGVWNEAILNFIKSAQNIRGTVFYVTHMKNTVLTEENVGMIZMNMNGTIPAVIIDSKLAYINIWHEGLVFPALRGHYNRIZVDEWVSVIKSMTISTIAFSRSGVHDIFLYVTSDKQDIRRLGRKKNTFVLDTALSGDITFYSMCWFCKTELVIFKQLNRPTSLNFEINSLIGLTVFVENEYDFTLMNYLMSMLNFSRSNAYRLVVVSTGRPLNKEGYEIYNTQFSTKSFSHDRMVFYTKVPKSYIDSWGHVRKTFDTKVLLSAVISSVFVTFILAENFDGFQIVDMFFNFVFRSLLGMGGVINCKGNVASLMLFLWLYGCIFLATFINTKYTENFIILQEEVVADSFQDLIDMKYFIFSSVDLSHLQSMINVDNSNQMEFFMSFRFEMLDLQNCVGSVLQVKSEKRACLSFEKGPGMKVNKILLRNYIDESGNLLVZMHRTDTKNVWYGVTVNPSSLRDVFNKAVSFILQSGIYDRDVRLISDFEKISIVSSNLKRKLNSNENKNFDKMDTSISDSEAFDIRSLLSAFFYLFHTLFIIFHGILH
>CaugIr1003P
MLLKILTVFVFKLSVLQSEQQISTGREDTGVWNEAILNFIESAQNIRGAVFYVTRQNNTVVTEENVGVIQMNTNGTIPAIIMDAEYTCIDMFFDDMLFHVIRGHHNWIVIDEWIHEEMGFFENCRRIIHDIFLYLTKGIPERIWIFGSNKNTFLLDSAITENVTYYSTCWFCNHGDTEFVIFNELNNFMTLNLDIKTLNGIVVYGIKEYTTDKPIGHDSVILGYLETNVNFTSTETIQAPRGEITIITDLPKNMAENEAYVAQLCTKSYFYDKMVFYTKVPKNYIDSWTHIRKTFDTKVLLSAIISSIFITFILAESFDGFQIVELFFNFVFRSLLGMSGVINCRGNIASLMLILWLYGCIFLATFINSKYTENFIVLQEEVVADSIKDLIDMNYTIFNSLDYFDAHSFLLYGTNTYFPELKTVLSGFSMDVHECIGNVVNVRSEKRVCLYLKNGILRKSKMFSLRDYMDESGNLQVRVHQTDTLTLRYGVTSAXPLRDVFDKVISNVLQSGVYERDIKLIAFYEKMSIFSLKLKSKMKKNKLNDFVEISSSNPRFEKFDVHSLQSALCIYSILCSLSIVVFFMELVKFTTQKT
>CaugIr1004P
MLLNILTLFVFILCVLQCEQQISTGRENSGVWNEAILNFIKSAQNIRGTVFYVTHQNNLVLTEENVGVIQMNTNGTIPAVIMDARSAYIDLRKNDTLFSVNRGHYNRIIIDEWIHETKLVFLWENIECRRNFHDIFLYLTNGKPADMZMFGGNKNTFFLDIVITGNVTYYSTCWFCNHGDTEFVIFKELNHSTSLNLEIKNCNGVTMYVFVKERTIGQTIEPVIMRYLESIVNFTTNPAIGVFPEKLSIVIDYPQNIPNVEYRITQGVTKSYFHDKLVFYTKVPKTYLDSWTHIKKTFDTKVLLSAIISSVFITFILAENYDGFQMVDLFFSFVFRSLLGMSGVINCRGKIASLMLFLWLYGCIFLATFINSKYTENFILLQEEIVADSIIDLIDMNYINFNALHVMDTYSFLHTGNDHHLALLNSLSSSSMDLHECIGNVTGVRSENRACLYLQNGFLRKTKMFSLLNYMDESGNLQVRVHQTDTITIRYGVYINAISLRDVFDKAISNVLQSGVYERDIKLIADYEKMSILSVKLKSKLKMNDENDLVLISFNNPDYEKFDIRSFESVFCIYSILCLLSIVVYFMELGKIALQNSQISRKTGQAEIFRAR
>CaugIr1005P
MLFNILTVFIFKLYVLQSEQQISTDREYSGVWNEAILNFIKSAQNIRGTVFYVTHQNNTVLTEENVGVIQMNTNGTIPAVILDAKLAYIELEFDDMLFPAIRGHYNRIIIEEWIHETQNNEYYRINIHDIFFCLTKGKPADIRKFGGNKSTFFLSSTISEMFTYYSTCWFCNHGDTEFVIFKELNHSMSLNLEITNFNGATVNVVKKQRIGKPTEPVISGYLKSIVNFTTNVAISDFQGKLSIVTDYPKNIPNMEAYVTQAVTKSYIYDKLFXYTKVPKNYIDSWTHIRKTFDTKVLLSAIISSVFVTFILAEDFDGFQIVEVFFNFVFPTLLAMGGEINCRGKIASLMLFLYLYGCIFLATFINSKYTENFIVLQEELVADSIKNLVNMNYVNFNALPFVDTYSLLHTGNEHHLALFKDPSRVLMNLHECIGNVIRVTSEKRACLYLQNGILRKTKMFSLLNYMDESGNLQVRVHQNQMFFNVGYTSVTSSLLNFTKKCXSNVLQRGVYERDIKLIEFYEKMSILFLKLKSNPKMNEENNLVLTSSNNPDYEKFDIRSLESAFCIYFILCLLSIVVFFMELGKIAI
>CaugIr1006P
MLFNILTVFIFKLCFCQSEQQISTGREYSGLWNEAILNFIKSAZNIRGTVFFVKRQNNLVLTEENVGVIQMNTNGTIPAVIMDVKLAYIDVXINIDEWTFTAEWIYLRRIAYGRRSIHDIFLFLTKDKPKDIXKFGGNKNTFFLSSTISGMFTYYSTCWFCNHGDTEFATFNKLNQSVSLNLAIKNLNGITVYVIKEFNIGTQVGIDSVMMGYLESVMNFTSVAATVSKGKPSISTDVSKNMDHNEGKIVKFSTKSYFYDKMVFFTKVPKNYIDSWTHIRKNFDTKVFLSAIISSVFITFILAESFDRFQNVDLFFNFVFRSLLGMGGVISCRGKTASLMLFLWLYGCIFLATFINSKYTENFIVLQEEVVADSIKDLIDMNYVIFNALDNIDTYTILFNKNTHHSALYKVSMDISMNLYKCMGNVVNVRSEKRACLYLQNGILRKSKLLSLLNYMDESGNLQVRVHQTDTATLRYGVIIDVLSLRDVFDKVISNVLQSGVYERDIKLIADYEKMSILSLKLKLKVNETNTETSSNNPEYEKFDIHSLQSALCIYSILFLLSVAVFFMELRKLVIQK
>CaugIr1007P
MYRETNMFLQIFIVLALKLSLLQSEQQISTGREYSGVWNEAILNFIKSAQNIRGTVFYVTYQNNTVLTEENAGVIQMNTNGTIPAVIMDAKLAYIDVREKDMLFPAIRGHYNRIIIDEWIHETKSLVLWENNDCRRSIHDIFLYLTIGNPADIWMFGGNKNTLFLDTAFTENFTYYSTCWFCNHGETEFVKFKELNQSMSLKLGIKNLNDSPVRVTTERSIDKPFGHDSVILZYLESIMNLTSIASTIPEGKLSIITDFPKNIADNEAIVIQRSTQSYFYDKMVFYTKIPKTYVDSWKHTRNTFDTKVLLSAIISSVFITFILPESFDRFQISEVFFNFVFPILLGMSGVINCRGKIASLMLFLWLYGCIFLATFINSKYTENFIVLQEEVVADSIKDLVDMNYSISNALDLCDSYSFLYTGNAYQIALYKASSGFSMDVHKCIGNIVRVRSEKRACLYLQYVLFSLRNYMDESGNFQVRVHQTDTSTLGYGVFTSSQSLRDVFDKAISNVLQSGVYERDIKLTAFYEKISVLSLKLKSKLRIYETKDFVKTTSANPEYEKFDIRSLQSAFCIYFILSLLSIVVLFMELGRVATQKMVNSRKTSEIYLR
>CaugIr1008
MLLQILTVFVFKLYVLQSEQQNSIGREYSGEWNEAILNFIKSAQNIRETVFYVTHQNNLMLTEENVGVIQMNTNGTIPAVIMDEELAYIDVWHEGIWFPAIRGHYRRFIIDEWIHETKLKNEYYRRNIHDIFLCLTKGKPTDIWKFGGNKNTFILTSADTGSSTYYYTCWFCNHGDTEFVTFKELNNSVSLNLDINNLNGATVHIQRERTINKQNVRDSVILSYLMSIMNFTYVVTRPPWNDQEKLLIVIDYPKNTEVYHSARIAQLVTKSCIYDRIVFYTKVPKNYIDSWTHIRKTFDTKVLLSAIISSVLVTFILAEDFDGYQIMEVFFNFVFRSLLGMSGVINCRGKIASLMLLLWLYGCIFLATFINSKYTENFFVLQEEVVADSIKDLIDTNYEISNGLSISDILSLYSGNSYQMALFKVTIGVRLKLHECIGNVVSNTLEKRACLYKQNGILREIKMFSLRNYMDESGNLQVRVHQTDISTLRYGVLTRALSVRDVFDKVISNVLQSGIHERDISRIADNEKMSILSLKLKSKLKMKEKNGFVETSSKKTDFEKFDIRSFQSIIYIYSVVCLLSIAIFLMELGRLVIQKIPNSPKATSESC
>CaugIr1009
MLLRILSVFIIKLCVLQSEQKVSKGREYSGVWNEAILNFIKSAQNIRGTVFYVTHQNNLVLTEENVGVIQMNTNGTIPAVIMDEKLAYIDVLHEGIWFPAIRGHYNRIIIDEWILETKVNFFMSTSTMPLRTNTHDIFLYLTAYISPEIWRFGGRKNVFVLETEVSGSFTYYSTCWFCNQGETEYILFKELNQSMNFNLEIKSLNGATLGREENLDLTMTGYLKSKLNFSTSTKENNYIIISTSISQNIAGTGILTTQMTTNSFFFDKMLFYTEVPKNYVDSWTHIRKTFDTKVLLSAIISSVFITFILAESFDGFQIVEVFFNFVFPALLGMSGVINCRGKIASLMLFLWLYGCIFLATFINSKYTENFIVLQEEVVADSIEDLLNMNYTIFNSLLFYHMAQLLNFYNPEQSKLYNLVALKTINFRQCISNVLEVGPEKCACIYSKNDVHITENMFILHYYMDESGNLPVRVHQTETATNRYGVIVTLSSLRDVFDKVLSMILQSGIYSHDITIKEDFVKIYILHSDIKSKLSINGTRNFDPRPTGEPDFERFNLLSFQSAFLIYSILCLISFIVLCMELGKYATKKEKDSKKLPEVKIITVRTKSAEKESNRTITLEDTEIEFYSKRIANNHMPVDGDVETALEGNVKSSPKCVIRVVDERESDDVIVTASKQNTQYIEEDKFQ
>CaugIr1010P
MLNVLTLLIYLNHISQSEQQISTGREYSGVWNEAILNFIKSAQNIRGTVFYVTHQNNTVLTEENVGVIQMNTNGTIPAVIMDAKLAYIDVREKDMLFPAIRGHYNRIFIDEWIHETKLVFLWNNENCZRRTYDMFLHITKRKPADIWIFGGNKNTFFLDSALTGNFTYYSTCWFCNHGDTEFVIFKEINDSQRLNLEIKNFYLISMCAYNTDKQVGQNSVILMGYLMSILNFTITENTAPRRKLIIMTDIPKNIPRYEAYLTQLSTKSYFYDRMVFYTKIPKNYIDSWTHLRKTFEAKVLLSAIISSVFITFILAESFERFQIVEVFFNFVFPTLLGMSGVINCRGKIASLMLILWLYGCIFLATFINSKYTENFIVLQEEVVADSIQDLVNTNYIIFNALDSMNSYSLLYTGNDHHLALLKALLGVSMDVHECIGNVIRVRSEKRACLYFQNGFQRNSKLFSLRDYMDESGNLQVRVHQTDTLTLRYAMFISAQPLRDVFDKVISNVLQSGVYERDIKLIADYEKMSIFSLKLKSKLLVNQTNYSVETSFNNPTFQKFDIRSLESTFCIYSILCLLSIVVFFMELGMLAIQKSQNTRNARQT
>CaugIr1011P
MLLQMLMFFVFQLRVLQSQHQISIGREYSGVWNEEILNFIKSAQNIRGKVFYVTHQNNLVLTEENVGVIQMNTNGTIPAVIMDEKLAYIDVLHEGIWFPVIRGHYNRIIIEEWIHETKLNDEHYRRSIHDIFLCLTKGKPADIWRFSKIKNTFILTSGKFTYYYTCWFCNYGDTEFVTLKELNRSVSLNLDISHLNGATVNILKEZTINKLIDRDSAILSYLMSIMNFTIVITTPPSDDQEKLTIATDYPKNVVSIEAXFYTKVPKKYIDFWTHIRKTFDIKVLLSAIISSVLITLILAESFDGFQIVDLFFNFMFRSLLGMSGVINCRGKIASLMLFLWLYGCIFLATFINSKYTENFIILQEEVVADSIKNLIDMKYTIFLALGESNILSLYNENPYQNALFTVTIEGIRMNLHECIDNVTSIRSEKRACLYLQNGILRETKMFSLRNYIDESGNLQVREHQTDVTTLRYGVFTLALSLRDFFDKVISNVLQSGIHERDIKLIADYEKISILSLKLKSKLKMKEKNDFVETSSEKTEFEKFDIHSFQSTIYIYSIVCSLSIAIFSMELGKLVTQR
>CaugIr1012
MLLKILTVFVFKLCALQSEQQISTGREYSGVWNEAILNFIKSAQNIRGTVFYVTHQNNLVLTEENVGVIQMNTNGNIPAVIMDAELAYIKLLFDDMLFPATRGHYNRIIIDEWIHETKWDDKNYRRKFHDIFLCLTKGKPVDIWRFGGNKNTFFLTSIDTGKFTYYYTCWFCNHGDTEFVALKGLNHSVSLNSDIKNLNGATVHIQKNRIIKKLNDHDSVILSYLTSIMNFTYVVTRHSMDDLEKLLIITDFQKNTVHGEALNAQLVTKSYIYDKIVFYTKVPKYYIDSWTHIRKTFDTKVLLLAITSSVFITFILAERSDRCHIVDVFFNFVFRSLLGMSGVIYCTGKIAPLMFFLWLYGCIFLATFINSKYTENFIIFQKEVVADSIQDLIDTNYKISHALSKADILSLYNENPYQMALFEATIHGIRLNLHECIDNVVSKILEKRACLYLQNGILRDTKMFSLLNYMDESGNLQVREHQTDATTLRYGVFTLAPSLRDLFDKIISNVLQSGIHERDIKLLAVYEKMSILSLKLKSKLKMKEQKGFVETSSKKTEIEKFDISSFQSIIYIYSIACSLSVAAFLMELMGKLVIQRIRNSPKTGQTKVVSFRNIIDVNVRNSSETV
>CaugIr1013P
MLKVLTLLIYFNHISQSEQQISTRREYSGVWNEAILNFIKSAQNIRGTVFYVTHQNNTVLNEENVGVIQMNTNGTIPAVIMDAKLAYIDMYVDDMLFPVIRGHYNRINIDEWIHETKLVFLZNNENCRRRTYDMFLYLTKSKPADIWIFGGNKNTFFLDSAISGNFTYYSTCWFCYHGDTELVNFKEINDSERLNLEMNNFNGISMCAWNIDNQVDHNSVILVXGLFDLISILNFTSTGSMVCQQKLLIITDFPPNMPQNEGRLTQLCTMPYFYDRMIFYTKVPKKYVDSWTHIRKTFDTKVLLSAIISSVFITFILAESFDRFQNVDLFFNFVFRSLLGMSGVINCRGKIASLMLCLWLYGCIFLATFINSKYTENFIVLQEEAIAESIKDLIDMNYTIFNSLDYIDAHSFLYGKNTYHSALMNIISGFIINDHECIGNVTSITYKKRACLYLQNGILRNAKMFSLLNYMDESGNLQVRVHQTDTSTLGYGVFTFSQSLRDVFDKVVYNVLQSGIHERDIKLIADYEKMSILSLKLKSKLMINQTNYPVETSFNNPEFEKFDIRSLQSAFSIYSILCLLSVVVFLMELGVLSIQK
>CaugIr1014
MLKILTVFVSNLFVLQSEQQISTGREYSGVWNEAILNFIKSAQNIRGTVFYVTHQNNLVLIKENVGVIRMNTNGTIPVVIMDIELAYINVYREDMLFPAIKGHYNRIIIDEWIHETKLVFLWKNDDCRRNIHDVFFCLTKDKPTDIWIFGGNKNIFLLTSVETGEFTYYYTCWFCNHGDTEFVTFKKVNHSVILNLDINNLNGATVIVIKERTINKLIDRDSVILSYLMSIMNFTYVVTNPPIDYQEKLTIATDYSKNFAGIEAHSAQFVTKSYIYDKMIFYTKVPKNYIDSWTHIRKTFDTKVILAVIISSVFITFILAESFDRLRNKDLFFNFVFPTLLGMGGVINCKGKIASLMLFLWLYGCVFLTTFINSKFTENFIVLQEEVVADSIKDLIDMNYEISNALSYGDKLSLLDENPYQKALFEVTDDIGLNLHECIDNVVSKFLEKQACLYLQNGILRETQMFSLRDYMDESGNLQVRVRQTDATTLRYGVFTLALYLRDVFDKVISNVLQSGIHERDIKLIADYEKISILSLKLKSKLKMKEQNGFVETSSKETEFEKFDIRSFQSTIYIYSVVCSLYIAIFLMELGKLVIQKILNNPKTGQMKVVSVRNIIDVNVRNSSETVQSSICNPRLIPE
>CaugIr1015
MCRESNMSQRIFILLTFKLCALQSEQQISTGREYSGVWNEAILNFIKSARNIRGTVLYVTHQNNLVLTEENVGVIQMNTNGTIPAVIMDEKLAYIDVLHEGIWFPVIRGHYNRIIIAEWIHETKLKIDEYYRINIHDIFLSLTKGKSADIWRFSKVKNTFILTSVDTENFTYYYTCWFCNHGDTEFVTLKELNHSVSLNLDITNLNRATVYIVSKELTINKLNDHDSVILGYLKSIMNFTYVTTRLPIDFNEILSIVIDFPKNQKFMEAFTAQHMTKSYIYDKMIFYTKVPKNYIDSWTYIRKTFDTKVILAVIISSVFITVILAESFNCFQNVDLFFNFVFPTLLGMGGVINCRGKIASLMLCLWLYGCIFLTTFINSKCTENVIVLQEEVVADSIQDLIDMKYTIFFALDQPDIISLHNENPYQFALFIVTIHATRLNLHECIDNVTSVRSEKRACLYKQNGILRERKMSSLRNYIDESGNLQVRVHQTDVTTLRYGIFTLALSLRDLFDKIISNVLQSGIHERDVNLIADYEKMSILSLKLKSKLKMKEKNGFVKTSSKKTEFEIFDIRSFQSIIYIYSVMCLVSIVIFLMELGKLVIQKIHNSPKAQQTKVVSVRNIINVNVRNSSETVQSSICNPRPISE
>CaugIr1016P
MCGELNMLLRILAVLTFNLNVLQSEQQISTGREYSGVWNEAILNFIKSAQNIRGTVFYVTHQNNLVLTEENVGVIQMNTNGTIPAVIMDVKLAYIDLSKNDILFPAIRGHYNRIIIEEWIHERKLVFIWKNKDCRRNIHDIFLYLAKGKPADIWKFGGNKNTFFLDSALTGNFTYYSTCWFCNHGDTDFVSFEEISDSERLNLEIKNFNGISLYARNTDGQVGHISVILGYLMSILNFTSTGTADPQRMLSIITDIPKYIHQNEGRITQFCTMSYIYDKMIFYTKVPKNYIDSWTYIRKTFDTKVILSVIISSVSITFILAKSFDRFQIVEVFFNFVFRSLLGMSGVINCRGKIVSLMLFLWLYGCIFLATFINSKYTENFIVLQEEVVADSIIDLIDMNYAIFNSLDFLDTXFFLRTTDIHQSPLRDASSVQSMNIDECIGNVTSIRSEKLVCLYLQNGIQRKSKMFSLRNYIDESGNFQVRVHQTDTDTLRYGVITNAVSLRDVLDKAVSNILQSGVYNRDIKLIADYEKMSVLSLKLKSKLKMNKTNDFLKISFNDSKFEKFDIRSLQSTFCIYSILCLLSIAVFFMELRRLAIQKMENNPEIGEVKIVTIKNIMELTVGNSSETVESRSEDVFSNDNEKNDVGTGLRINVKSVLEYVLDSVVEKEKAEQRDSTEACATTRCKDNTANNVETFTLIT
>CaugIr1017
MFLRILTVLTLKLCVLQSEQQISTGREYSGVWNKALLNFIKSAQNIRGTVFYVTHQNNLVLTEENVGVIQMNTNGTIPAVIMDVESAYFDVTLSMLFPVVRAHYNRIIIYDWIREPFEGFENDIKFYQQNNHDLFLYIANTKPSKIQPFNGKKNTFILDTAFPGNITYYRACWFCNHGETKFVKFNELNRPKSLNLEIRNLNGISAEFFGSSKTGLTFMRYLISYFNFSCSENSEVKLNTKMFYTIHSHVFIKTFSTHSFFYDSMVFYTKVPKTYVDSWTHIRKTFDTKVLLSAIISSVFLTFILAESFDRFQIVEVFFNFVFRSLLGMSGVINCRGNIASLMLLLWLYCCIFLATLINSKYTENFIVVQEEVIADSIKDLIGMNYRIYRALNSYYFRLLTNSNNSYHVKLHYRMVRHDTLDFKECIHNLLNVSPDKSACLYFKKGFNTMTKMTFLRNFMDESGNLLARMHETDTNTIRYNVVFMYSPLREVIDVFISKILQSGIYERDIQLMGDFEKISVLSSNLKSKLKVRNTKNLGKMASSKPNFDKFDIRSIQSAFYIYFILCLLSIIVLFMELGKQYAVVKQREIAQDRIKVQSKTTERESKRIERVSLEKREVESSSKDVVNNNVAGSDVETVLERNVKSVLEYVLHAVDENGEANMGSQTEVLGIANASAQNINKRNNVK
>CaugIr1018
MCRESNMSQRIFILLTFKLCALQSEQQISTGREYSGVWNEAILNFIKSARNIRGTVLYVTHQNNLVLTEENVGVIQMNTNGTIPAVIMDEKLAYIDVLHEGIWFPVIRGHYNRIIIAEWIHETKLKIDEYYRINIHDIFLSLTKGKSADIWRFSKVKNTFILTSVDTENFTYYYTCWFCNHGDTEFVTLKELNHSVSLNLDITNLNRATVYIVSKELTINKLNDHDSVILGYLKSIMNFTYVTTRLPIDFNEILSIVIDFPKNQKFMEAFTAQHMTKSYIYDKMIFYTKVPKNYIDSWTYIRKTFDTKVILAVIISSVFITFILAESFNCFQNVDLFFNFVFPTLLGMGGVINCRGKIASLMLCLWLYGCIFLTTFINSKCTENVIVLQEEVVADSIQDLIDMKYTIFFALDQPDIISLHNENPYQFALFIVTIHATRLNLHECIDNVTSVRSEKRACLYKQNGILRERKMSSLRNYIDESGNLQVRVHQTDVTTLRYGIFTLALSLRDLFDKIISNVLQSGIHERDVNLIADYEKMSILSLKLKSKLKMKEKNGFVKTSSKKTEFEIFDIRSFQSIIYIYSVMCLVSIVIFLMELGKLVIQKIHNSPKAQQTKVVSVRNIINVNVRNSSETVQSSICNPRPISE
>CaugIr1019
MCRESNMFLRILAVLTFKLCVSQPEQQISTGREYSGVWNEAILNFVKSAQNIRGTVFYITHQNNLVLTDENVGVIQMNTNGTIPAVIMDEKLAYIDVLHEGIWFPVIRGHYNRIIIAEWINETKLKNDQFYRRNIHDIFLCLTKGKPADIWRFSKIKSTFILTSVETENFTYYYTCWFCNHGDTEFVTLKELNHSVSLDLDITNLNGATVYIYNIKLTINKLIDQNSVILCYLKSIMNFTYVTTTRLTIDFNKILSIAIDYQKNSVNMEAFIAQHMTKSYIHDKIVFYTKVPKNYIDSWTHIRKTFETKVILSVIISSVFITFILAESFDCFQNVDLFFNFVFPSLLGMGGVINCRGKIASLMLCLWLYSCIFFATFINSKYTENFIILQEEVVADSIKDLIDMKYTIFVALGQTDVISLCNENPYQSALFVDIIHGKRLKLDECIDNVTSIRSEKRACLYLQNGILREGKMFSLRNYMDESGNLQVRVHQTDVTTLRYGLFTLALSLRELFDKVISNVLQSGIHERDIKLIAEFKKMSIISLKLKSKLKMKEKNGFVETSSKKTEFEKFDIRSFQSAIYIYSIVCSLSIVIFLMELGHLVIQKIQNTPKTGQTKVVSVRNIINVSVRNSSETVQSSICNSRLISE
>CaugIr1020
MFREANKLLRILIIVIFKLCVLQSEQQISTGREYSGVWNEAILNFITTAQNIRGTVFYVTHQNNTVLTEENVGVIQMNTNGTIPAVIMDAELAYIDVWHEGIWFPAIRGHYNRIIIDEGIHETKLKNDVYYRINIPDIFLCLSKGKPADIWRFSKIKNTFILTSVDTENFTYYYTCWFCNHGDTEFVTLKELNHSVSLNLDITNLNRATVYVINTKSTINKLIEHDYVILGYLKSIMNFTHVATRPPIDSNELISIIIDYPKNSVYDEAIIAQHMTKSYIYDKIIFYTKVPKNYIDSWTHIRKTFDTKVILSVIISSVFITFILAESFDRFQIVEVFFNFMFPTLLGMGGVINCRGKIASIMLILWLYGSIILTTFINSKYTENCIVLQEEVVADSIKDLIDMKYTIFHALSQPDIVSLLNYENPYQFALFELTIQGIRLNLHECIDNVTSIRSEKRACLYLQNGIQREKNIFSLRNYIDESGNLQVRVHQTDVTTLRYGLLTRALSLRDLFDKVISNVLQSGIHERDIKLIADYEKMSILSLKLKSKLKMKEKNGFVETSSKNTEFEKFDLRSFQSVIYVYSIACSLSIAIFLMELGKSVTQKIHNSP
>CaugIr1021P
MLLKIIVTVLIFKLCVLRSEQQISTGSEYSGMWNKAIVSFIKSVKNITGTVFYVTHYCNIVLTKENVGVIQKSTNGTIPAVIMDANLAYIDLYSDDMLFPAIRGQYNRIVIDEWIHETKMNLLWENADCRRSANDIFLYLTKGKPEDIWIFGGNKNTFFLDSAFSGNFIYYSTCCFCNHGDTEFVIFKDLNHSMSFNLKIQNLNETDVYISKNVETDEPIGHDSVIVGYLESILNFTINATTVHRIKLSIISDFPKNIGASEAYIVQLSTKSYFYDEMVFZTKVPRKFVDSWTNIKKTFDAKVLLSTVIFSVFITFILAESFDGFQIVEIFFNFVFRSLLGMGGIINYRGKIAAVILLVWLYGCMFITTFINTKYTENFVILQEEIVADSNKDLIDMNYIIYSDLDLYEREPLQYSTSVQHNELYRASSEYSMNLHQCIGRIAKIMPEKLACLYLRNGILRKRKLFSLRNNMDESGNLLVRVHEDETDLSTFQYGVYILALSLRDVFDQGISNVLQSGVYERDIKLIANYEKLSILSLKLKSKLRMIQTKDFVQTSSGNTEFEKFDIRSLQSAFWIYGIMCLLSIAVFFMELGKCVIQKAQNRRKIGQTKIVKVKNVIDVNVKNSSETAESSSKDVKNDILRYDMETGF
>CaugIr1022
MLLKIVTVLIFKLCVLRSEQQISTDRQYSGVFNNAIVNFIKSAKNIRGTVFYVTHLNNLVLTELNVGVIQKNTNGTIPAVIMNAYLAYIDVYDDDILFPAIRGQYNRIVIDEWIHETKMDLSWFNANCRRSINDIFLYLTKGKPEDIWIFGGNKNTFFLDSAFSGNFIYYSTCWFCNQGNTEFFIFKELNHSVSFNLKTNNLNGSDVYIIKYGDTDEPIGHDSVIVGYLETILNFTINATTVSLIKLSIISDLPINIGTGEADIVQLSTKSYFYDEMVFYTKVPRKFVDSWTHIKKTFDAKVLLSTVICSVFITFILAESFDGFQIIDLFFNFVFRSLLGMGGILKCRGKIAAVILLLWLYGCIFITTFINTKYTENFIILQEEIVADSVTDLIDMKYIIYSALDKLEGGPLRYSKSIQHNALYKASLDYSMDLHQCIGKIVRIVSRRSEKLACLYLKNRILRKAKLFPLRNYMDESGNLQVREHQADLPTFRYGVLIRALSLRDVFDKAISNVLQSGVYERDIKLIANYEKLLVLSIKLKSKLRMNEKNNFVHTSSGNTDFEKFDIRSLQSAFWIYSVLCLLSITEFIIELGKLAIEKAQNC
>CaugIr1023P
MLLKIIVTVLIFKLCVLRSEQQISTGSEYSGMWNKAIVSFIKSVKNITGTVFCVTHYCNIVLTKENVGVIQKNSNGAIPAVIMDANLAYIDVNSDYMLSPAIRGQNNRIVIDEWINRTKMNLLWENANCRRSANDIFIYLTKGKPENIWKFGGNKNTFFLDSTFTGNFIYYSTCWFCNHGDTEFVIFKDLNHSVSFNLKTNNLYGTDVYIIKXHDSVIVGYLESILNFTSSATTVQRIELLLISDIPKNFGTAEANIVQLSTKSYFYDEMVFYTKVPRKFVDSWTHIKKTFDAKVHLLTVICSVFITFILAESFDGFQIVEIFFNFVFRSLLGMGGIINCRGKVAAVMLFLWLYVCIFITTFINTKYTENFIILZEEIVADSIKDLFEMNYIVYSALDVLELDTLQYSTSAQHNALFKASLDYSMDLHQCIGGIVRIFSIRSEKLACLYLKNGILRKGKLFSLRNYMDESGSIPVRVHGTDLRTFRYGVYIRALSLRDVFDQVIZNVLQSGIYERDIKLIANYEKLTILSLKLKSKLRMIQTKDFVETSTDNIEFEKFDIRSFQSAFWIYSIMCLLSIAVFFMELGKFVIQKAQNRRKIGQAKIIKVKNIIDVNVRNN
>CaugIr1024
MLKILTFFVFKLCVLQSLQQISTVREYSGVWNEAILNFTKSAQNIRGTVFYVKRQDNSVLTEKNVGVIQMNTNGTIPAVIMDAGLAYIDLRKTDMLFPAIRAHYNRFIIDEWIHEKKSLFLWENTDCRRSVHDIFLYLTKGKPADKWMFGTSKNTFFLDTAIIGNVTYYRSCWFCNHGDTEFVIFKKLNHSMSLNLEMKNFNGITVYIVKERSIGKPTEPVILGYLKSIVNFTTNETTHNLQGKLSIVIDCPKNTPSVEGRITQTVTKSHFYDKLVFYTKVPKKYVDCWTHIRKTFDTKVLLSAIISSIFITFILADSFEVFQIMKVFFNFVFPTLLGMSGVINCRGKKASLMLFLWLYVCIFLATFINSKYTENFIVLQEEVVADSIDDLVITNYTIFNALHPMDTYSLLYNTGNDFHLALFNVLLRFSGSFSMDVNECIGNVIRVRSEKRACLYLQNGIQRKSKMFSLRNYMDESGNLEVRVHQTDASTLRYGVLTFSQSLRDVFDKVISNALQSGAYERDIKLIGFYEKMSILSLKLKSKLKMKEENDLVLTSFNNPDYEKFDIRSFQSAFCIYSILCLLSIAVFFMELGKIAIQKAQNSRKTGQVELFRVR
>CaugIr1025P
MLLRILIVLTLRLCVCQSEQQISTGREYSGVWNEAILNFIKSAQNIRGTVFYVTRQRNLMLTMKNVGVIQMNTNGTIPAVIMDAGLAYIPLGRKDMVFPAIRGQYNHIYIDEGIQNFLFYQRKHHNVFLYTSNGKPTYKRIFKDKNTSILDTAIPENITYZSVCWFCNHGETEFVIFKELNRLMSFNLEVERLKGIGVDIDGKYSDATFRAYLKSYFNFSYSKNSEVKLSTKIFYPVLPSFQIRMFNTRXTLNSYDQMVFYTKVPKTYVDSWTHIRKTFDTKVLLSAIISSVFITLILAESLDGFQIEDLFFNFVFRSLLAMSGVINCRGKIISLMLILWLYGCIFLATLINSKYTENFIVLQEEVVADFIKSLFDMNYTFSTALYRYDISFITYGLNDYYRDKLLSLIPPSDPLDFKECINNLLNVGADKTAWFYLEKGSNMKAKIILLRNFMDESGNLLVRMHTKDATIRTTIRYGILYSCPALRDLFEKIIYRILQTGIYERDMYVMGDFEKIXVVSSNLKSRVEVPGTDNLKKMAASKPNFDKFDIRSLQSAFYIYFILCLLSIAVLFMELGNSMLLLNREK
>CaugIr1026
MCRESNMFLRILTVLTFKLCALQSEQQISTGREYSGVWNEAILNFIKSAQNIRGTVFYVTHQNNTVLTEENVGVIQMNTKGTIPAVIMDVELAYIDVWHEGIWFPVIRGHYNRIIIHEWIHETKLKNDEYYRINIHDIFLCLTKSKPADIWRFSKIKNTFILTYVDTENFIYYYTCWFCNHGDTELVTLKELNHLVSLNLDITKNLNEATVNIVNKKLNITKLDHDMDRDSVILGYLKSIMNFTHATTRPPINTNDIISIAIDSQKNFIEYEAVFAQHMTKSYIYDNIIFYTKVPKNYIDSWTHIRKTFDTKVILLAIISSVFITFILTESFDCFQNVDLFFSFVFPTMLGMGGVINCKGKIASIMLVLWLYGCIFLATFINSKYTENFIILQEEVVADSIKDLIDMKYTIFFALDEPDIGSLLNDNPYQIALFWVIVEGTRLNLHECIGNVVNVKSEKRACVYLQNGILRERKMFSLRNYIDESGNLQVRVHQTDVFTLTYGVFTLALSLRDLFDKIISNVLQSGIHERDIKLIAEYEKMSILSLKLKRKLKMKEKYGFVETSSKKTEFEKFDLRSFQSIIYIYSIMCLLFIAIFLMELGKLVIQKLRNSPKTGQTKVVSIRNIIDVSVRNSSETVQSSICNPRNISE
>CaugIr1027
MCREANKLLRTFTVLLFNLCVLQSEQQISTVREYSGVWNEAILNFIKSAQNIRGTVFYVTHQNNLVLTEENVGVIQMNTNGTIPAVIMDAKLAYIPLGQNDTVFPAIRGHYNRIYIDEEVLNKYNLPVYRRIQHNVFLYIANRKPTYDQKFKDKNTFILDTASPGNITYYGMCWFCNHGETEFVIFNELNSPMTLNLDIELNGVGVLIDNRNSDATFMAYLKSHFNFSNSKKREFKLSTRIFYLVNYSVRIRTFGTNPFSYDEMVFYTKVPKTYVDSWTHIRNTFDTKVLLSAIISSVFITFILAESFDRFQIVEVFFNFVFLSLLAMGGVINCRGKIASLMLFLWLYCCIFLATFINSKYTENFIILQEEVVADSIKDLFDMNYILYRALPYSDVWTSLNLNNSYHIKLRNLMKPKVTLGFKECINNLLNEGADKLVCFYYKKGNNAEAKMTLLRNFMDESGNLLVRVHQEDTNSIRYGVFFSRPPLREVFDKIMSNILQSDIYEHDIRLMGDFEKISIVSSNLKSKLKLRGTENLEKMALSKPNFDTFDIRSLQSAFYIYFILCLLSIFVLFMELVKWHAVVKKRQCKNRR
>CaugIr1028F
MLLKILTVFVFKLCALQSEQQISTGREYSGVWNEAILNFIKSAQNIRGTVFYVTHQNNLVLTEENVGVIQMNTNGNIPAVIMDAELAYIKLLFDDMLFPATRGHYNRIIIDEWIHETKWDDKNYRRKFHDIFLCLTKGKPVDIWRFGGNKNTFFLTSIDTGKFTYYYTCWFCNHGDTEFVALKGLNHSVSLNSDIKNLNGATVHIQKNRIIKKLNDHDSVILSYLTSIMNFTYVVTRHSMDDLEKLLIITDFQKNTVHGEALNAQLVTKSYIYDKIVFYTKVPKYYIDSWTHIRKTFDTKVLLLAITSSVFITFILAERSDRCHIVDVFFNFVFRSLLGMSGVIYCTGKIAPLMFFLWLYGCIFLATFINSKYTENFIIFQKEVVADSIQDLIDTNYKISHALSKADILSLYNENPYQMALFEATIHGIRLNLHECIDNVVSKILEKRACLYLQNGILETKMFSLRNYIDESGNLQVRVHQTDITTLRYGVFTLALSLRDLFDEVISNVLQSGIHERDIKLIADNEKMSILSLKLKSKLKMKEKNGFVETSSKKPEFEKFDIRRFQSIIYIYSVACSLSIAIFLMELGKPVIQKIRNSRKTKQTKVVSIRNITDASVRNSSETVQSNICNSRLISE
>CaugIr1029P
MLNILTFFMFKFCISQSEQQISTDREYSGVWNEAILNFIKSAQNIRGTVFYVTHQNNLVLTEENVGVIQMNMNGTIMMTXCGSDPNEYEWNYYDDVMLFPAIRGLYNRIIIDEWIHKAKWIYLEKIKDGRRSIHDIFLFLTKYKPTDIRKFGGNKNTFFLSSTISEIFTYYSTCWFCNHGETKFVIFKELNHSTSLNLEIINFNGVTVNVVKKQKIHKPTEPVISGYLKSIVNFTTNAAIDGFQGKLSIVIDYPKNIPNMEAYITQAVTKSYFYNKLVFYTKVPKNYLDSWTHIKKTIDTKVLLSAIISSVFITFILAESFEGFQILEVFFNFVFSSLLGMSGVINCRGKIASLMFILWLYGCIFLATFINSKYTESFIVLQEEVVADSIKDLVNMNYVNFDALPFVDTYSLLHTENEYHLALFNSLSGFYNMNLHESIGNVIRVRSEKRACLYLQNGFLRKTKLFSILNYRDESGNLQVRVHQTDSPTLRYGALTFSQSLRDVFDKVISNALQSGVYDRDIKPIADYEKMSILSLKLKSKIKMIEXNDLVLTSFNNPDYEMFDIHSLESAFCIYSILCLLSIVVFFMELGK
>CaugIr1030
METKFKIFLRMLIFQLCVSKCEQYIYLTRITIGVRNEAILNFIKSAQNIRGTIFYVTRQNNLVLTEENVGVIQMNMNGSIPAVIMDARLAYIYIWNEDMLFPAVRGQYNRIFIDEWIREKAGGFQYGVGTYRQNHHDIFLFITNRKPTEIQIFNGKKTIFILDMTFQGNTTYYSACWFCNHGETEFRIFKKLNSSKSFNSEISVNGIGVEVFDRNTADVTFIDYLISHFNFSYFKNSEVKLTTGNFANVVYPPLHIRMYSTYSFYYDEMVFYTKVPDNYVDSWTHIRKTFDTKVLLSAIISSVFITYILAESFDRFQIVEVFFNFVFPTLLSMGGVINCRGKIASLMLFLWLYCCIFLATFINSKYTENFIVLQEEVVADSIKDLIDMNYTIFNSLDYFDAYCFLYGTNTYHSALNNILSGFSMDVHECIGNVTSVRSEKRACLYLQNGIQRKAKMFSLHNYMDESGNLQVRIHQTETVTLQYGVIINFRPLRDVFDKVISNVLQSGLYEHDIKLIADYGKMSVLFFNLKSKLKKNKFNDFVERSSSNPRFEKFDIHSLQSVFCIYSILCSLSIVVFFMELVKFTVQKIQNSGKTRLSEIVRVRNAFEESVKNCSETVKFDSEDLTMMS
>CaugIr1031C
MLLKILTFFVFKLCVFQSEQQISTGREYSGVRNEPILNFIKSAQNIRGAVFYVTHQNNLVLTEENVGVIQMNTNGTIPAVIMDAKLAYINVWHGGIWFPVIRGHYNRIIIAERIHETKLKNDEYYRRNIHDVFFCLTKGKLADIRRFSKIKNTFILTSVETGNSTYYYTCWFCNHGDTEFVKFKELNHSVSLNLVINNLNGATVHIVKERTINKLIDHDSVILGYLKSIMNFTHVITRPPIVSNELISIIIDYPKNSVYHEAVLAQHMTQSYIYDKIIFYTKVPKNYIDSWTHIRKTFDTKVLLSVIISSVLVTFILTDSFDGFQIVEVFFNFVFRSLLGMSGVINCRGKIASLMLILWLYGCIFLATFINSKYTENFIVLQEEVVADSIQDLIHMKYTISVALDFSAKVSLLNKNPHQRALFWVIVNDTQLNLHECIDNVVSNILEKRACLYLQNGILRETKMFSLRNY
>CaugIr1032
MLKFVIIFLLLPFIRQSKSRIQLLERSTDGWNVGVLSFVKTAKTHRGTVVLMKYPNSEFLSDSDVNRILRELNGSIPTVVFEAWSGWYPEKGVTRIEYWSAFPTSRGQHNLIWVEGSFYHRIYYKRKYVCKFAMRAEDVVLCLIKVLIPRKYLTNNIHKFLLGKLNSTHFQHYVLCRFCNNGNDIIVPIIEIDGPINFKNDVKSMNGRCIRFVGECDQIFFDYLRPYLNFSKGNYDYKSYHCLTIVCTPDDRRSFRTRSGRFPYTTHYFSDKFVFYTKPPSTYYDPWSHISKTYDSGILLVILFSSLLIALTISVISGEYSFTDIYFNYSLQIIFGICGDVKHKKIVIRLLVILWSFSCILIYLLLAAKLTENTVSPEKELIADSIEDLIKMNYNVSTVWGLSLITSYLEQRNKYHNLLTKFMFHRVLVKELMKVTGKICLNTVLDSSANEKHACVYYEKGQSMNVEILLIRNFTDYSGNRLLSVHNMEAVNPVTFAYEVRSVAVLVDILDKYIGRIGGSDLYERDLRKKVTLEKINVFHSLNAQGKKTEAGGFDFQFFKSMFILFFILLFFLRFLFLVLKLESYIFKMEK
>CaugIr1033P
MLIFGSFFFLVPFISQIKCSIKPLERSTDGWNVGVLSFLITVKRHRGTVVLMKYKKAEFLSDSDVNIILRELNGSIPTVVFKAWKWSLFPKKGIIPIRKWSFPTSRGQHNLIWVEGWLYHPNSYKRDFWCDKVKGLEDIVLCLINVLIPRKYYPRNKFRFFLGKVNSTHFQHYVLCWFCNNGNDLIVPITEIEGPISFKSDVKSMNGKCIHFHGECDQIFFDYLRPFLNFTEVNNDLKSSHTCIIISCQTDYRRTTVMDSGRVLYTTPYFSDNLVFYTKLPSTYYDPWSHISKTYDRGILLVIFFSSTCIALVISIISGKYSFTDIYFNYSIQIIFGICGDVNHKKIVIRLLVILWSFSCILIYLLLGAKLTENTVSPEKELIADSIEDLIEQNYIRIIVXTLAKSSSNEKKACVCYEKGPGMNVEIFLLRNFTDYSGNRLLSVHDMELKPVTFAYQSPSDAILVDILDKFIGRISSSDLYERDLRKRVTLEKINAFHSQLGKDHQGKKTEADGFGFQFFKSMFILFSILLFVAFLVLGFEIGVLHIQNGEVRVNVYSKENVAENNKTQKFLVENTVHENKYSNQPTATDGNLGTFITGKISDELSNVNTDNGELNEETATEHCTGNDNSAIVVKSCEKVIVQVTVH
>CaugIr1034P
LLIFASFSFLVPFISRIKCSIQPIGLSTDGWNVGVLSFLKTVKRHRVTVVVLKYSDAEFLRDNDVNIILRELNGSIPSVVFEACSLYKRKSIFVIKSWSFPTSKGQHNLIWVEGZLYHPNRYKWHFQCEYAKGLEDVVLCLINVLIPRKYSVNIKYKFFMGKLNSTHFQHYVLCLFCNNGNDIIVPITEIEVPISFKSDVKSVNGRCIRFVGECDQIFFEHLRPFLNFSKGNNYLKSYITCLTIQCIPDHNRNLVSSYGRSIYIASYCSEKIVFYTKLPNTYYDPWSHISKTYDKFILLVIFFSSICIALAISIISGEYSFMDIYFNYSIQIIFGICGDVKHKKVVIRLFVIVWSVSCILIYLLLAAKLTENTVSPEKELTADSIEDLIKMNYTVSTALGSLPRFYMDDQNRYHELLLKVMYRNRLESSYHTCLNAVFESSRNEKHACVYFEKGLGMNVDILLLRNFTDYSGNRLLSIHDREKIDXVIVVDVIDKFIGRIVSSDLYERDLEKXKNNAFKSLLGKDTHGKKTKADGFGIPFFESMFILFFISIFVAFLVLGMEIGILHIQXNGDVRVNVISKFNVAEKNIIQKVYFKNAVDENKCSDQPTATDGNLGTFLTGKISDEKSIENTENSEINEETATEHSTRIDNSAIVVKSCEKDIVE
>CaugIr1035
MLIFASFCFLVPFITQTECSIQLLERSTDGWNVGVLSFLKTAKRHRGTVVLMKCPDSEFLSDSDVNIIVRGLNGSIPTVVFVAWRFSWRPKKGVFSIQKWSFPTSRGQHNLIWVEGELYHPNRYKRYFECQYAKGLEDIILCLINVLIPRKYITKNKFKFFLGKLNSTHFQHYVLCWFCNNGNDIILPIIDIEGPISFKSDVKSMNGKCIRFFGECDQIFFDYLRPFLNFSKVNNVLESYQTCILISCLPDSIRTTVMDSGRLLFTAPYFSDKFVFYTKSPSTYYDPWSHISKTYDRGILLVIFFSSICIALTISVISGEYSFSDIYFNYSLQIIFGICGDVKHKKTVIRLLVILWSFSCILIYLLLAAKLTENTVTPEKESIAESIEDLIKMNYNVRFVWGLSFITEYLEQRNRHHKLLTDFMFRRVPLKELQKVTDKVCLNTMLESSANEKHACVYYEKGPGMNVELLLLRNFTDYSGNRLLSVHNMEAVNPITFAYEVPYVAVLVDILDRFIGRIGSSDLYERDLRKKVNLEKINAFHSLNAQGKKTEADGFDFQFFKSMFILFFISLFVAFLVLGFEIGILHIQNGKVRVNVISKVNVAENNVTQTLSVENTVHKNKCSNRPTTTTDVNLGTFVTGRISDEQSNVSTNNSEVNEETATEHCIGNDNSAIVVKSCEKCTIQVTVH
>CaugIr1036P
MLIFASFFFLVPFISQITCSIQPVASSTDGWNAGVLSFLKTAKRQIGTVVLMKYPNAEFLSDIDVNIIIRGLNGSIPTVVFIAWPWFKIKSRIHIKTWSFPTTRGQHNLIWVEGWLYHPNRGYMCHYVKVLEDIVLCLIXVLIPRKYYTKNKFQFFLGKVNSTHFQHYVLCWYCNNGNEIIVPISQIEGSINFKSDVKSVNGRCIRFVRECDQIIFDYLRPFLNFSKGNNGLKSFHICLVIKCIPDYNRVHANNFGRLLYTAPYFSDKLVFYTKLPSTYFDPWSHISKTYDKGILLVIFFSSIFIALTISVISGEYSFTDIYFNYSLQFIFGICGDVKHKKIVIRLLVVLWSFSCILIYLLFSAKLTENTVSPEKKXIADSIEDLIEMKYTVSMVRRLIPEKYLDWQNRYHKLLKDFIYYRVPPKELEKVTDKICLNTVLESSRNEKHACVYYEKGPGMNVEILLLRNFTDYSGNRLLSVHNMEVNPVTFAYSPSDAVVVDILDKFIGRISSSDLYERDLRKRVTSEKINAFHSLLGKDDQGKKTEADGFDFQFFKSMFILFFILLFVAFLFLGFEIGIVHIQNGEVRVNVTSKVNFAGNNVTQKLPVENTVHENNCSNRPIATDGNLGTFTGKISDGKSNVNTNNTEINEETATEHCIGNDNSVIVVKSCEKDIVQVTVH
>CaugIr1037P
FIRQTKCSIQLLERPTDGWSVAVLSFVKTAKTHRGTVVLMKCPSSEFLSDSDVNIILQGLNGSIPTVVIEAZPWYPKKGVTPIEKWSFPTSRGHHNLIWVEGSIYHPNHYKRYFACEFAKRGDDVVLCLINVLIPRKYLTRNMHRFFLGKINSTHFQHYVLCZFCNNGNDIILPITQMEGPISFKSDVKSMNGKCIRFVGDCDQAFFYYLRLDLNSVKGXKSYRSCLTGISCGPDFKRRAVNEYGRFLYTAPYYSDKFLFZTKLPSTYYDPWSYISKTYDRGILLVIFFSSICIALTISVISGEYAFTDIYFNYSIQIIFGICGDVKHKKIVIRLLVIFWSFSCILIYLLLAAKLTENTVSLEKELIADSIEDLIEMNYTVSTDWKLHPKEYVDMQNRYHRLLKRSMHLYLPKNLXKSSPDTCLNIVVKSSPNEKKACVLYEKGPGMNVEIFLLRNFTDYSGNRLLSVHDMKVKPVTFAYSSSLDAVLVDILDKFIERVSSSDLYERDLKNRIALGKINAYHLRLGKDAQGKKAETDGFDFQFCKSMFILFFYFTFCCVSCSRFEILLZSNIFKTEK
>CaugIr1038P
MKCPNSEFLSDSDVNIILRELNGSISTVVFQAWPYSMLPKKRVFPIEKWSFPTSKGQHNLIWVEGWLYHQNPYEQKFKCMFAKRADDIVLCLINVLIPRKYYTKNKYKFFLGKVNSTHFVFCWLCNNGNDIILLITEIEGPISFKSDVKSVNGKCILFIGDCDQTFFDYLRPFMNFSKGNNDLKSIHTCLAILCIRDYNRNFVGSSGRLLFTAPYFSDKIVFYTKLPSTYYDPWSHISKTYDRGILLVIFFSSICIALVISVISGEYLFSDIYFNYSLQIIFGICGDVKHKKIIIRLLVIVWSVSCILIYLLMAAKLTENTVSPEKELTADSIKDLIKMNYTVNTVWGLLPGEHLDRRNRCHMLLKDLIYZRSSKKKELKEITDKVCLNTVAESSSNEKHAACVYYEKGPGMNVEIQLLRNFTDNSGNRLLSIHKMEVKPVTYAYKPSVAVLVDILDKFIGRIGSSDLYERDLRKKVNLEKINAFHSLLIKMIKVRKQKLTVLTFSXSMFILYFILLFVAFLARGFEIGILHIQNGEVRVNVNSKVNVSGNNMTKKLSFEKSDHDNKCSEQSIATVRNQESFVIENISGEKSSINRSNSDINEETATEHCIGNDNSAIVVKSCEKDIVQVTVH
>CaugIr1039P
MFIFPSFLFLVPFISQIKCSVQPVGSSTDGWNVCVLSFLKTAKRHRGTVVLMKYPNAEFLSDNDVNIILRGLNGSIPTVVFEAWTGWXKKGVIPIRKWSFPTSZGKHNLIWVEGWLYSYKQDFTCQYAKGLEDIVLCLINEPIPRKCSTRNKFKFFLGKVNSTHFQHYVLCWFCNNGNDIIVPIAEKEGPISFKSDVKSMNGKCVRFLGECDQIFFDYLRPYQNFSEENRPLESYSCLAIRCGRDYVRVSPSQYGRLLCTAPYYSDKFAFYTKLPSTYYDPWSHISKTYDRGILLVIFFTSIYIALVISVISGEYSFSDIYFNYSIQIIFGICGDVKHKKIVIRLLVIVWSVNCILIYLLLAAZLAENTVTPEKELIXDSIEDLIKMNNNVSTVREVFPRNYMDGENRYHKLLVKVMYRKLPESSDDTCLKMVVESSANEKKACVYYEKGPGMNVEILLHRNFTDYSGKRLLSVHDMKVNRVTFAYRPSDAVLVDILDKFIGRISSSDLYKRDLRKRITLEKINSFHSLLGKDAQDKKTDAGGSKFQFFKSMFILFFILLLVSSLFLGLEI
>CaugIr1040
MLIFASFCFLVPLISQIKCSIELLERSTDGWNVGVLSFLKTAKRHRGTVVLMKCPIAEFLSDSDVNIIVRGLNGSIPTIVFVAWRYSWRPKKGVFSIKKWSFPTSRGQHNLIWVEGELYHPNRYKRYFECQYAKGLEDIILCLINVLIPREYITKNKFKFFLGKLNSTHFQHYVLCWFCNNGNDIILPIIDIEGPISFKSDVKSMNGKCIGFFGECDQIFFDYLRPFLNFSKVNNVLESYQTCILISCLRDYSRTTVMDSGRLLFTAPYFSDKFVFYTKPPSTYYDPWSHISKTYDRSILLVIFFSSICVALTISVISGEYSFTDIYFNYSIQIIFGICGDVKHKKIVIRLLVILWSLSCILIYLLLAAKLTENTVSPEKESTADSIEDLIKMTYNVSFVWRLSFITSYLEERNKYHNLLTDFIFHRSPNEKKLHEITNKVCLNTVLESSANEKHACVYYEKGHGMNVEILLLRNFTDYSGNRLLSVHNMEAVNPITFAYEVPYVAVLVDILDRFIGRIGSSNLYERDLRKKVNLEKINAFHSLLGKSAQGKKTEADGFGFQFFKSMFILIFILLFVAFVVLGFEIGIVHIQNGEVRVNVYSKVNVAENNMIQNFSVENTVHENKCSNRPTATDGNLGTFITGKISDEKSNVNTNNSELNEEIATEHCTGNDNSAIAVKSCEKVIVQATVH
>CaugIr1041P
MLIFASFFILVPFINQIKCNIQPVGSSTNGWNVDVLRFLKTVKRHRGTVVILKYSNSEFLSDSDVNIILRELNGSIPTVVFEAWSVFEIRIPIKTWSFPTSRGQHNLIWVEGWLYHPNRYKRDFMCLKAKGLEDIVLCLINVLIPKKYHTRNKYRFFLGKVNSTHFQQYVLCWFCDNGNDIIVPITEIEGPISFKSDVKSVSGKCIRFLGECDQTFFDYLKPFLNFSKGNHDLKSYISCLTIQCIPDYNRKLVSSYGRFLYSASYYSDKIVFYTKLPNTYYDPWSHISKTYDRGILLVIFFSSICIALAISIISGEYSFMDIYFNYSIQIIFGICGDVKHKKIVIRLLVIIWSVSCIFIYLLLAAKLTENTVSPEKELTADSIEDLIKMNYTVSTALGSLPRFYMDDQNRYHELLLKVMYRNRLESSYDTCLNAVFEPSRNEKHACVYFEKGPGMNVDILLIRNFTDYSGKRLLSIHDMETTDVNIACNLFSDAVLVDVLDKFIGRIGSADLYERDLRKKVTLKKINALYSLLGIDTYGKKTEADGFGIQFFKSMFILFFYFIFXAFLVLGMEIGILHFQNGEVRVNVISKFNVAEKIIIQKFSFENAVYVNKCLDQPTAPDLGTFLTGKISDEKSIENTDNSEINEETATEHCIGNDNSAIVVKSRKKNIVQVTVH
>CaugIr1042
MLIFASFFFLLPFVGQIKCSIQPIGLSTDGWNVGVVSFLKTAKRHRGTVVLMKCPNSEFLSDSDVNIILRELNGSIPTVVFKAWSWYPKKGVTPIRKWSFPTSKGQHNLIWVEGWLYHPNGYKRYFWCQFAMRPEDIVLCLINVLIPRKYHSTKNKFKFFLGKLNSTHFQHYVLCWFCNNGNDIILPIKEIECPISFKSDVKSMNGKCIHFLGECDQIFFDYLKPYLNFSEGNNDLKSYHTCLVISCRPDYRRTVVFDSGRGLFTAPYLSDKIVFYTKPPNTYYDPWSHISKTYDREILLVIFFSSICIALVISIISGKYSFMDIYFNYSLQIIFGICGDVKHKKIIIRLLVIVWSLSCILIYLLLSAKLTENTVSPEKELTADSIEDLIKMNYAISTVKELSLDKYMDGQNRYHNLLKDFMYSRVPNKKLEKVADTVCLNTVLQSSANEKKACVYYEKGPAMNVEILLLRNFTDYYGNRLLSIHSMETTDVTFAYSSISDAVGLLVDILDKYIGRISSSDLYERDLRKRITLEKINAFHSLLGKDVQGKKTETDGFGFQFFKSMFILFFILLFVAFLVLGFEIGILHIQNGEVRINVISKVNVAENIVTHKCFVKNTVHENKCSNQPTATDGNLGTFLTRKISDEKSNVNTNNSEINEETSTEHCIGNDNSAIVVKSCEKCIV
>CaugIr1043IP
MLKFVTVFLLLTFIRKTKCSIQLLERSTDGWNVGVLSFVKTAKNHRGTVVFMKYPNSEFLSDSDVNIILRELNGSIPTVVFVAWSWFPKKGVIPIQKWSFPTSKGQHNLIWVQGSLYHPNHYEGDFVCQFAMRGEDVVLCLRNVLIPRKYYTKNKFKFFLGKLNSTHFQHYVLCWFCNNGNEMIVPITEIEGPIKSEVKSMNGKCIHIFLNCDPIFFDYLRPFLNFSKGNHDLKSRLTCLAIYCRPDYDRGFTGENGRSLYTAPYYFDKFVFYTKLPNTYYDPWSHISKTYDWGILLVIIFSSLLIALVISVISGEYSFTDIYFNYSIQIIFGICGDVKHKKLVIRLLVILWSFSSILIYLLLGAKLTENTVSPEKELTADSIEDLIKMNYTVSTVWSLSPGKYLDWQNRYHRLLNYFIYHRDQNKKLGEITDKVCLNSVVESAPNEKKACVHYEKGPGMNVEILLLRNYTDYSGNRMLSVHDMEVDTVTFAYKPSDAVLVDILDKFIGRISSSDLYERDLRKRITLEKINTFHSRLGKDAQGKKTEADGFGFQFFKSMFILFFILLFVAFLVLDFIQKVMLLEVIZQKRSFEKSDHDNKCSDQPFVAGENQEECITGNISDEKSNVNTNNSEINEETQSEHCTGNDNSAIIVNCGKCIV
>CaugIr1044P
LLIFASFSFLVPFISRIKCSIQPIGLSTDGWNVGVLSFLKTVKRHRVTVVVLKYSDAEFLRDNDVNIILRELNGSIPSVVFEACSLYKRKSIFVIKSWSFPTSKGQHNLIWVEGZLYHPNRYKWHFQCEYAKGLEDVVLCLINVLIPRKYSVNIKYKFFMGKLNSTHFQHYVLCLFCNNGNDIIVPITEIEVPISFKSDVKSVNGRCIRFVGECDQIFFEHLRPFLNFSKGNNYLKSYITCLTIQCIPDHNRNLVSSYGRSIYIASYCSEKIVFYTKLPNTYYDPWSHISKTYDKFILLVIFFSSICIALAISIISGEYSFMDIYFNYSIQIIFGICGDVKHKKVVIRLFVIVWSVSCILIYLLLAAKLTENTVSPEKELTADSIEDLIKMNYTVSTALGSLPRFYMDDQNRYHELLLKVMYRNRLESSYHTCLNAVFESSRNEKHACVYFEKGLGMNVDILLLRNFTDYSGNRLLSIHDREKIDVNIAXIVVDVIDKFIGRIVSSDLYERDLEKXKNNAFKSLLGKDTHGKKTKADGFGIPFFESMFILFFISIFVAFLVLGMEIGILHIQNGDVRVNVISKFNVAEKNIIQKVYFKNAVDENKCSDQPTATDGNLGTFLTGKISDEKSIENTENSEINEETATEHSTRIDNSAIVVKSCEKDIV
>CaugIr1045P
MLKFVIVFLLLSFIFSQIKCSVQLLERSTDGWNVGVLTFLKTAKRHRGTVVLMKCPNSEFLSDSDVNIILRELNGSIPTVVFEAWTWNPKKGVIPINKWSFPTSRGQHNLIWVEGRIYHLNHYERYFMCEFAMRAEDIVLCLINVLIPRKYYTKNMQKFFLGKVNSTHFQHYVLCWFCNNGNDVILPIAEIKGPISFKNDVKSVNGRCIRFLQKCDQIFFDYLKPFLNFSKGNHDLNSYYTCLAISCGPDNHRGFATQYGGSLYTAPYFSDKLVFYTKLPSTYYDPWSHISXTYDRVILLVIFFSSICIALAISKISGECSFTDIYFNYSLQIIFGICGDVKHKKILIRLLVILWSISCILIYLLLDAKLTENTVSPEKEIIADSIEDLIKMNYTVSTEWLLLLRNYVDRQNTYHRLLITSMYRNRPGSSYETCLKVVAESSSNEKKACIYYEKGPGMYVEILLLRDFTDYSGNRLLSVHDMELKPVTFAYKPSDAVLVDILDKFIGRISSSDLYERDLRNRITLEKMNAFHSLLGEDAQGKKTEADGFGFQFFKSMFLLFSILLFVAFLVLGFEIGIVRIQ
>CaugIr1046P
MLIFGSFFFLVPFISQIKCSIKPLERSTDGWNVGVLSFLITVKRHRGTVVLMKYKKAEFLSDSDVNIILRELNGSIPTVVFKAWKWSLFPKKGIIPIRKWSFPTSRGQHNLIWVEGWLYHPNSYKRDFWCDKVKGLEDIVLCLINVLIPRKYYPRNKFRFFLGKVNSTHFQHYVLCWFCNNGNDLIVPITEIEGPISFKSDVKSMNGKCIHFHGECDQIFFDYLRPFLNFTEVNNDLKSSHTCIIISCQTDYRRTTVMDSGRVLYTTPYFSDNLVFYTKLPSTYYDPWSHISKTYDRGILLVIFFSSTCIALVISIISGKYSFTDIYFNYSIQIIFGICGDVNHKKIVIRLLVILWSFSCILIYLLLGAKLTENTVSPEKELIADSIEDLIEQNYLRIIVRYLXCLNTLAKSSSNEKKACVCYEKGPGMNVEIFLLRNFTDYSGNRLLSVHDMELKPVTFAYQSPSDAILVDILDKFIGRISSSDLYERDLRKRVTLEKINAFHSQLGKDHQGKKTEADGFGFQFFKSMFILFSILLFVAFLVLGFEIGIVHIQNGEVRINVISKVNVAEKNITQKFSVENTVHENKCSNQPTASDGNHGTFITGKISDEKSVVNTINSEINEETGTEHCIGNDNSAIVVKSCEKDIVQVTVH
>CaugIr1047
MLKFVTVFLLLTFIRPTKCSIQPLERSSDGWNVGVLSFLKTAKTHRGTVVILKYSNSEFLSDSDVNIILLELNGSIPAVVFEAWSVFKIVPRIPIKIWSFPTSRGQHNLIWVQPWLYHPNSNKWDFMCHIAKELEDIVLCLINVLIPRKYYSRNKFNFFFGKVNSTHFQHYVFCWLCNNGNDIILPITQIEGPISFKSDVKSVNGRCIRFIGGCDQTFFDYLRPFMNFSKGNNDLKSIHTCLAILCIRDYNRNFVGSSGRLLFTAPYFSDKIVFYTKLPSTYYDPWSHISKTYDRDILLVIFFSSICIALAISVISGEYSFSDIYFNYSYQIIFGICGDVKHKKIVIRLLVIVWSFSCILIYLLLAAKLTENTVSPEKELTADSIEDLVNMNYTVSTVKSFSPGKYLDLRNRYHMLLKDLIYYRSPKKKKLEKITEKVCLNTVAESSANEKHACVYYEKGPSMNVEILLLRNFTDYSGNRLLSVHNMETTDVTYAFKPSDAVLVHILNKFIERIGSSDLYERDLRKKVTSEKINAFHSLLGKDAQGKKTEVDGFGFQFFKSMFILFSILLFVAFLVLGFEIGIPHIQNGEVRINVISKANIAENNMTQKFSVENAVHENKCSNQPTATDGNLGTCITGKISDEKSNVNTNNSEISEETATEHCIGNDNSAIVVKSCEKDIVQV
>CaugIr1048
MLKFVTVFLLLTFIRPTKCSIQPLERSSDGWNVGVLSFLKTAKTHRGTVVILKYSNSEFLSDSDVNIILLELNGSIPAVVFEAWSVFKIVPRIPIKIWSFPTSRGQHNLIWVQPWLYHPNSNKWDFMCHIAKELEDIVLCLINVLIPRKYYSRNKFNFFFGKVNSTHFQHYVFCWLCNNGNDIILPITQIEGPISFKSDVKSVNGRCIRFIGGCDQTFFDYLRPFMNFSKGNNDLKSIHTCLAILCIRDYNRNFVGSSGRLLFTAPYFSDKIVFYTKLPSTYYDPWSHISKTYDRDILLVIFFSSICIALAISVISGEYSFSDIYFNYSYQIIFGICGDVKHKKIVIRLLVIVWSFSCILIYLLLAAKLTENTVSPEKELTADSIEDLVNMNYTVSTVKSFSPGKYLDLRNRYHMLLKDLIYYRSPKKKKLEKITEKVCLNTVAESSANEKHACVYYEKGPSMNVEILLLRNFTDYSGNRLLSVHNMETTDVTYAFKPSDAVLVHILNKFIERIGSSDLYERDLRKKVTSEKINAFHSLLGKDAQGKKTEVDGFGFQFFKSMFILFSILLFVAFLVLGFEIGIPHIQNGEVRINVISKANIAENNMTQKFSVENAVHENKCSNQPTATDGNLGTCITGKISDEKSNVNTNNSEISEETATEHCTGNDNSAIVVKSCEKDIVQVTVH
>CaugIr1049FP
LTVFVTIFLLLTFISQIKCSIQPLERSTDGWNEGVLSFLKTAKRHRGTVVLMKCPNAEFLSDSDVNIILRELSGSIPTVVFEAWSWFPKKRIIPIKRWSFPTSKGQHNLIWVEGSLYHSNHYEEDFVCQFAMRTEDIVLCLRNVLIPREYYTKNKFKFFLGTLNSTHFQHYVLCWFCNNGNDIIVPITKIEGPISFKSDVKSMNGRCIHVLRNCDPIFFDYLRPFLNFSKGNHDLRSRLTCLAIYCEPDYDRGVTGDNGRSLYKSPYFFDKFVFYTKIPNTYYDPWSHISKTYDRGILLVIFFTSICIAFVISVISGEYSFTDIYFNYSIQIIFGICGDVKHKKIAFRMLVILWSLSCILIYLLLAAKLTENTVSPEKESIADSIEDLIKMNYTVSTVREVFPRNYMDEENRYHKLLVKVMYRKLPESSYDTCLKIVAESSTNEKKACVYYEKGPGMNVEILLLRNFTDYSGNRLLSVQNMEVNPVTFAYRPSDAVLVDILDKFIGRISISDLYERGLRKRITLEKLNNFHSLLGKDDQGKKTEPDGFDFQFFKSMFILFFISLSVAFLVLGMEIGILHIQNGEVRVNGISKFNVAEKNIIQKFSIENTVHENKCSNRPTATDGNLGTFITGKISDEKPIVNTNNSEINEETASEHCMGNDNSAIVVKSCEKDIVQVTVH
>CaugIr1050
MQKFLIFSLFMIYINQTICRIQLNDTSTNAWNDYIFNFVTKAKLVRGTLALLEYHNMGFMTSNDISVILRKLNGSIPTLVLNAWILYKRSQYRTKYHHAEWALLRTSRGPHNMVWVEGWVNPKTDIEVGYRTCHYALNGPDVILCLFNRTIPHVDAVFIRNKFYLGQVISSYFQLYIACWYCNSGDHTTVPMNQIEGPNSFSNEATSMNGRYIGVNKHSNCGKILDYLRSVLNFSTSNQQESYSGIWLDCAFPLVIIPDLHGGLLFSTNAYYFSKIVFYTKNPRTYYETWGHISKTYDGNILFLTLVSSILVTLIIKVISGERSFSDIYFNYSIQIIFGICGDVKHKKTIVRFLVIIWSLSCIFIYLHLSAKLTENAIIPEKEPIAESIKDLLDMNYKVYSTRNARLRYHLDRNNNYHLELRGNHINQVSSFESCIMEVSVSAPDEKYACIYFEKEPNINAQLLLLRNLTDNYGNREVTAHDIDNADIVRFGLHAQDVLFIDNADKYIGRILSSGLYEHDLHQEVVSVEINAFRLLLRTNPQIRKKEIDSFGIEFFKGMIILFFLFLFASTFVLGTEIGIYYFQIGEERINVISKNVVNFKGVENMTGVFSAKNIEHENDCTDQHNITIVGNVDALEYISDEGSKLNNDSKTNRESALQAVTMPATLN
>CaugIr1051
MRSLVPFSFKMQLFVIVTVFLMFTREISCNIQPKEMYLYVLNKEIVNFIKTAETVRGTLGIFKYRYTGFLYEEDVEFILKKLNGSLPIVVFHEWTYNRRLHHEMNPYYRRVFHTSRGKHNFIWIQSVYGIKHTCDYKTRRSDITLCLVDDHFPDINDISNMIVFYLKEINRTYRQYYVLCWYCNGGLHVIVPISQTEIPKKIKNNVLSMNGRYLFVPKECDEMLFDYLQPYLNFSQKEDYKQFTIFECDLHLAKVLHSPKSYIGLTDTFFNFDKLAIYTKVAGTYYDSLNHISKTFERNMLLLILISSVIIALVIKVISGEYSFADIYFNYSFQIILGICGDVKHKKTIIRFLVIIWSFSCICFYLLLAAKLTENAVIPEKEILPDSIEALFKLNYTVLSTYGTYLNQHLIGTDDEFEKKLLRDYIWVVEFDQCIKTVLKGCRENFGVLICNDVNSEAKFACVYFEKERNMKMETLYLRNFTDYSGNTYLTTHIIDRNIIRFGLADFDPMFNVILNRYILRIAISGIYDRGLEQRDTLEKSKFFRSARNRNSEVKKVEADGFGIEFFKSMFILFFFFLFLTFIVLGLELAISDVQNGERRINLIPNTNGAINKKEELTLKNNVFQSDSLNELATNVNTIDLCAIEIFSNQTGTVDTISEFSDDAFIQEDVCTVVKDNSGAVTKDTEKTVVQVHVENRPESFMSL
>CaugIr1052P
MHFSSMMLSFKTLTVFLMFIHGINCSIQPREIYRFALNKAVVNFIKTAKTVRGTLGVMKYRYTGFLYERDVSVILRELNGSIPVVVVPGLTVSDDEIHKYEMDNNYRTVFHTSRGKHKFIWIQGIFIRTEHTCDYLTSRFDIVLCFIDENFDESYDIKNYMHMFYLKEINSTYWEHYVPCWYCDAGSHEIVRISQAEIQKNLKNNVLSMNGRFLDLFENCDEMLFDYLQPYLNFSQKEDYELFTIFQCGISLAEILSFRRDYIGSTDTFFIFDKLAIYTRIAGTYYDSLNHISKTFDRNMLLIILISSVIIALVIKVISMEYSFSDIYFNYSFQIILGICGDVKHTKTVIRFLVIIWSFSCICFYLLLSAKLTENSVIPEKEIIPDSIEALIKMNYTDVSTFVTHLKEHLDETDEYHKLLLGSYKWVLDFDQCIKTVFEGCRQNFGILYCKDVNSETKYACVHFEKTKNMKMETFYLGNFTGNSGHTYLTTHIIDHNIIRFGVSTDDLIFNVILNRYISRIASSGIYDRHLGHRDTSKKTKFFRSERTSRNSEVRKVEVDDFGIKFFKSMFILFFFFLFLTFVVLGLELAISDVQNGEIRINLIPNKNAAVNKKDGLTLKNNEYEXSMNEHATNAKTMDLCAIENVSNETGAVNKISEFNDDTFSQKDVGTVRNHNSGAVTKGAEKTVAQVHVENRPESFMSL
>CaugIr1053P
MCLSISFSFKMLPSVTLRVFLMFVCEISCSIQTREIFPSVLNKAIVNFINTAETVHGTLGIMSYSDSGFLNEKDVEFILEKLNGSLPIVVFHELLYNRFLHHHEMDPFYRRVFHTRRGKHNFIWIQSISKRGHICDHKTNRYDTVLCLVDDHFPERSDIRNMITFYLKEINRTYCQYYVLCWYCDGGRHVIVPISKTEVPKNLKNNVLSMHGRFLAQPKXCDKMLFDYLQPYLNFSQKYDYKLYTIFECGVSLTYILGFPNDFIGLTDSIVLFEKLAIYTKIAGTYYNSLGHISKIFDRNMLLLTLISSVIVALIIKVTSREYSFADIYFNYSFQIILGNCGEVKHKKIVIRYLVIIWSFSXICLYLLLDAKLTENSVIPEKZIIPDSIEALIKMNYTVVSTDGTYLHEQLDNTDEYHKLLLDSYRRSHDFDQCIKTVLEICLTFYSLGKLECEKVSSEEKYACVHFEKTQNTKMETLYLRNFTDYSGNTYLTTQIIDLNIIRFGLSTYDPIFSGILNRYILRIFSSGFYNRHLEHRDTVEKSKFLRSARNRNSDVRKARIDGFGIEFFNVVLSLELAIVSDVQNGEIRINLIPNKSAAINKKDGLTLKNNEYESDCSNEHAASNKTMDLCEIENVSNQSGTVNKIREFNDDTFSQENVDSVLIDSSEAVTMSTEKTVVQVHVENRPE
>CaugIr1054P
MRSSVPFSFKMLLFVTLTVFLMFTREISCNIQPREMYPYVLNKVIVNFIKTAETVRGTLGILKTRRTGFLYEEDVEFIVKKLNGSLPIVVFHELTYNRHRHHWIDSHYGTVFHTRRGKHNFIWLQGIYKGTRHKCYYRTRRNDIVLCLVDEYFPELNDISNMITFLLKEINKTYCQYYAFCWYCDGGRHVIVPISQTEIPKKIXKNVLSMNGRNLGFHWDCDKMLFDYLQTYLNFSQKQDYKKSTIFECGISLAHVQNFPKEIMGLTGTFFIFDKLAIYTRIAGTYYDSLNHISKIFDRNMLLLILISSVIIALVIKVISREYSFADIYFNYSFQIILGTCGDIKHTKTVIWFLVIIWSFSCICFYLLLAAKLTENSVIPEKEIIADSIEALNKMNYTVVSTHYTGLEEQLNTEDEYHKKLISSYRWVRDFDLCIKTVLEGCFPFHSSGKLECEKVNSEETYACVHFEKEQKQKMETLYIGNFTKYSGNTYLTTHIIDENTIRFGLATNDPIFNVILNRYILRIGSSGIYDRDFEQRDSLEKIKFFHSERNRNSDVRKSEIDGFGIEFFKSMFILFIFFLFLTFAILGLELAISDVQNGEIRXNLIPNKNPAIKKKDRLTFKYNEYESDCSNEHAANTKTMGFCAIENVSNQRGTAVNKISEFNDDTFSQEDVDSVIIDNSGAVTKDTVKTIVQVHVENRPE
>CaugIr1055NP
LRELNGSIPVVVVPGLTVSDDEIHKYEMDNNYRTVFHTSRGKHKFIWIQGIFIRTEHTCDYLTSRFDIVLCFIDENFDESYDIKNYMHMFYLKEINSTYWEHYVPCWYCDAGSHEIVRISQAEIQKNLKNNVLSMNGRFLDLFENCDEMLFDYLQPYLNFSQKEDYELFTIFQCGISLAEILSFRRDYIGSTDTFFIFDKLAIYTRIAGTYYDSLNHISKTFDRNMLLIILISSVIIALVIKVISMEYSFSDIYFNYSFQIILGICGDVKHTKTVIRFLVIIWSFSCICFYLLLSAKLTENSVIPEKEIIPDSIEALIKMNYTDVSTFVTHLKEHLDETDEYHKLLLGSYKWVLDFDQCIKTVFEGCRQNFGILYCKDVNSETKYACVHFEKTKNMKMETFYLGNFTGNSGHTYLTTHIIDHNIIRFGVSTDDLIFNVILNRYISRIASSGIYDRHLGHRDTSKKTKFFRSERTSRNSEVRKVEVDDFGIKFFKSMFILFFFFLFLTFVVLGLELAISDVQNGEIRINLIPNKNAAVNKKDGLTLKNNEYEXSMNEHATNAKTMDLCAIENVSNETGAVNKISEFNDDTFSQKDVGTVRNHNSGAVTKGAEKTVAQVHVENRPESFMSL
>CaugIr1056
MFTKCTFTCKMLKFVIISVLMMIHICHIKCGITPSEISTNILNEHIVEFIKKAETVRGTLILLKYKNFESLSDRNVGLILQKLNGTIPTVVFSERIISWGVGLYISYFNTHYKWVFRTSRGLHNIIWIEAYASDGMGSTHCKYTMTADDIILCLVNAKPEGHRHVIRKIMFYLTQANSKNCEYYVPCLYCDAGFHNVVPVTQIQSPNSFISEVKSMNWKYLSTSHDKKIFGYLKLYLNFSDDQTLGYFNDPVTVKSLALRSESIRGLLHYTKAYFYDKLVFYTKNPEEYFDSWNHISKTYDGRILLLTLLTSVFIALVIKAISNEYSFADIYFNYSFQIILGICGDVKHKKTNVRVLVIIWSFSSICLYLLIGAKLTESSVIPEKELIANSVKDLIEMKYNILSGRQTRLEYHLNVKNNIYHKTLYEKHIFVKNTEDCVNAVLSGCFAQYGDNYQRCLDGKSAFIEFEKGLNLQIEVMLLRKYTDRSGNKLVSVHNIDVTIIQFALYSTDVIFIDNADKYISRILSSGLHERDLQQEIVSEKMKVFKSTLGTPSENKKTDDGGLGIKFFGSMFILFFFFLFASIFTLGLEIVINNVQNGEKRINLIPNGNNANRNMTKEFTDNSNEHEGELSNQRTATDRILNMHEIKDEPSQQEIVHLNDSSVLSVKKATR
>CaugIr1057P
MVKFIIVSLCLIFTYQIKCGIEVNETLTNAWTEAIVNFIIEASTVHGTLMVLNHQDVELLSDENIKFIFRKLDGTIPTVIYSAPVLEKMKLATEMPAFAFPTKIGQHNLIQIECYVPLKFQMSHVLRSSGDVVLNLVHELIPLIHRTTVRNVFYLLQINSTHFKYYALCWYCAAGIHITVPVTKIEGTKSFKTEGISMNGKYIELVEKCDKVFIDYLRQYMNFSVEKNYLYLPLTLTCGVSINVMTRFDRNGLAFAAKAFFYDKLVFFTKTPRSYFDSWSHLSKTFDRDIILLTFVSVISVTHIIKLMGNEWSFSDIFFNYSFQSVFGTCGNVKNKEKLVRILTITWSFSCIFIYLLLSAKVTENTVVPEKELIADSVKDLIQMNYKVFSTIDTFLYTHLDHKNTYEYELIFITMLNASAEACLITVMNSSPEERYACVNYEKGHSMSMEILQIKSFTDNFGNKQMVVHNILTDIQFGLSSGDLMFNSNVDKYISRIAGSGLYERDLEQKVVAEKGNVSRILLRTNSKIRNRDDNSFGIEFFKSMFILFFIIIVVSLFVLVVEIGVSRVLXNWCVKSTLKNELFQNGKLSETRKSFLLDKGSENHVRTIERNLSVLEVTNGISNEMGVANNITEVMYKTAWKQLPKDVLNGSYTISNASAELTITK
>CaugIr1058CP
MVNIIIVSLCLIFINQIECGIEINETGTNAWNQAIANFIIEASAVQGTLVLVKHQDLEVFNDKNMEFIFRTLNGIIPIVVYSASAVLPDGRQSLYTQRNLFAFPTKNGQHNLVRIECYVPIMYQMCHKGLRSEDVVLCLINGFVPSLHYDGNRNVFYLSQINSTYSEYCVVCWYCNEGDHITVPVTKIEGPNSFKDEGISMNGKHVELDEKCDKIFFDYLSLYMNFSTKIKHVFFXLSLDCGLSVTALNRYLRPEFMFTTRTLFYDRLVFFTKPPRAYFDSWSHLAKTYDRNILLLTLVSVLSVTYIVKLMSDEYSFSDIFFNYSFQIIFGICGCVKSRKVVVRILIIIWSFSSIFIYLLLSAKLTENAVVPENELIADSIRDLVQMNYTVFCTVDTFLYAHLDIENSDHYALISRVMTKESPEACLIPVMHSSPKERYACVNFEKGHGMSMEILLIKNFTDNFGNRQAVAHTMITDIQFTFRSSDEIFNDNVDVYISKIAGSGLYERDLEQKVVEEKINVSRSLLGTNSTIGNRDDNSFGIEFFKSMFIIFFIFMVVALFVLVVEI
>CaugIr1059
MVNIIIVSLCLIFIRETKCGIEINETSSNAWNEAILNFITEASTVQGTLVLVKHQDLEVLNDKNMEFIIRKLDGIIPTVVYSASAVGLSPDGQPLYTQHNLFAFPTKNGRHNLVRIECYVPIMYQMCQKGLRIEDVVLCLLNGFFPSVYYAWNRNTFYLSQINSTYIEYYVVCWYCNEGEHIAVPVTKIEFPNNFKIEGISMNGKHVDLDDKCDKVFFNYLSQYMNFSTRIKHVYFFSILLNCGVSVTALNRHYRSGREFTTKTLSYDRLVFFTKPPRAYFDSWSHLAKTYDRNILLLTLLSVLSVTYSVKLMSDDEQSFSDIFFNYSFQIIFGICGCVRSKKLVVRILIIIWSFSSIFICLLLSAKLTENAVVPENELIADSIGDLIQMDYEVFSTVDTLLYSNLDLENSDQYALISSVMMKESPEACLITVIHSSHKERYACVNFEKGHGMSMEIFLIKHFTDNFGNRQVVAHIIITDMQFTLSSPNVIFNDNVNVYISRIAGSGLYERDLEQKVVAEKVKVSRSLLGTNSRIGNIDDNSFGIEFFKSMFILFFIFIVEALFVLVIEIIGIKIVLK
>CaugIr1060P
MVNIIIVSLCLIFIHQIKCGIEINKTCTNDTWSEAIANFIVEASTVQGTLVLVKNQDLEVFNDQTMEFIFRKLDGIIPTVVYNASVFPGQPHDPQPNLFAFPTKNGQHNLVRIECYDPMMFQSCQKGVRRRDVVLCLLNGLLPYVYRAWNRNMFYLSRINSAYFEYSVVCWYCNGAGQNIAVPLTKIEGPYSFKIEVLSMNGRHVELDEKCDTVFFDYLSQYMNFSTRINHVYFSSLPLTCGLSVTALNRYDRWGSMFTTNTLFYDRLVFFTRTPRAYFDSWSHLAKTYDRNILLLTLITVISVTYIVKLTSDEQTFSDIFFNYSFQIIFGICGCVKSKKLVVRILIIIWSFSCILIYLLLVAKLTENAVVPENELFADSIGDLIQMDYAVFSTVDTLLYSHLDLENSDQYELICRAMINDSHEACLTTVMHSSPEEZYACVTFEKGHSMSMEILLIQRFTDNFGNKQTVAHAITTDIQFTIHSGDIIFNDNVNVYISRIAGSGLYERDFXLLGTNSRIENRDDNSFGIEFFKSMFILFFIFIVVAFFVLVVEILVIRGALK
>CaugIr1061
MIKTIKFILSVTFLVMFIRSMKCDIRLKTHANELNNIVVKFVREAETVRGTLVLLKYNNLGLLSGKDVGYIHQKLNGSIPTIVFDAKTLYNMRESAETCHTNWEFIISKGKHNAIWIEGWIESGDGSRFDDSGKAKEFHNCQYVMSGVDVVLCLLSEALPEIILYTFNRNMFYLRQINSAYIQHYVLCWYCNDGNHIVVLSTQIEGPNNFNNEITFMNGKYIRHNMGCDDIFFDYLHPFLNFSENDRGVLYYTLSEFMCTVTLADTPTRFTGLQFLSDAFYYDKLVFYTKNPNTFYNSWRHISKTYDGNILVLIIFSSVIVTLFLKGNSHEYSFLDIYFNYSIQIIFGICGDVKHKIISSRCLIVIWSLSCVFLYLFLAAKLTENSVIPEKQRIAESIEDLVKMNYTVFFPGNAMLWINLNLKNRYHEMLLYNSEEVNHVDECIKNVLGDSLSKEQIACIYYRKGHSMSLEILLLRNFTDTSGKRQVAAHKTDTNEIRVGFSSYDVMFNHNANKLIRRIASSGLYDRALKQKVISEEIKVFHSPSDTNSSVERRTAPPTFRG
>CaugIr1062P
MLKFLFSLIFVACIPQNYGNILPKGSSANDWNMFIMKFIQVEEDASSTLVLTIHQNVEYLSESDVGFIQRKLNGSIPTIVIEIGVLNEQSSHMETSHLKWSFQTSRGKHNMVWIEGNIYSSFYPSCLSVRSSADVVLCLKNGNVPTIEDGVATKNLFCLRKTNLSHFEHYVVCWYCNHGLHTPVPVLQIYESKRFNNEITTMGGRYVSLKDDCDEILLDYLRQFLNFSDKYRFGSFFSSSNLYCELSLSYVLSSPEGFLITTDPYVFDNWVFYTQNPRVYYNTWNHISKTYDRNILLLTFVSSIIIIYVMNIINSERSFYDNYFNFSFQIIFGISKGVKCKTAVTWFLVILWSFSCVFICLFLDAKLTEYKIIPKKKSIADSIEDLVQMNYTIRCPSXFSLDINNKYHRKLVEQNYKNEDNVEECLNRVIQFTENEKCACIYFQKRTDIKLEIFLFKKFSDTLGDRRLFVHNIAIDNTIWFGFSSDDVIFANNVDKYLKRISSSGLYERDLRLKLIYEKXTIFRSPFRSNSRIGKTNNYGFGIEFFKSMFLLFFIFLSVALLVLGIEIVIKVIENRNILIKEVSKGNFENVREGLSDRNTENDSENSNRYNATALNNLDKIVIEDISEETCAGCNANKIVIKLHI
>CaugIr1063
MTKTVFIAILLFFIAECKVKVNRQEQTNGVWHETIVKFIDTAKHISGTLIITKHQNKWFLSDEDVGIILRKLNGTIPTVVTDADRLHKFYGTPMSYTEWQFLSIRGHHNIIWIELWIREGAWGAMYHACQYFISTHDTVLCLINETAPKYHEHHALCKNSFYLFLTNTSRFGYYSVCWYCEEGEHIPLPFTEIEDPNSLSNEVKSLNGKYIHLWDECDKIFFRVMKLYMNFSGEDSGVEYHANTVLNCQWSLNFIISNSQRQHSSKAFFSDKLVFYTKMPDAFYDSWNHILKAFDAKVLVLTLIFSFLLTIAIAANCREYEFSDIYFNFTIQILFGTCGDMKYKGSIARLLAVVWLISAFFIYFFLNAKLTENTISPKLAKTAESIKDLIQMNYSVFVPFFNKEKVLHLLNIRNEYHKQLFGKLLYGEGKYWDDFPRFMTCMFKMLATSTDKTFACLYYENDFNWRVKTFLLSNDVRSKEKRPLMHHTDTISIEIGIGTYDILFKNLFNKFVTRVHSSGIYQRDSKQKRALEEIKASHSDLKSNYSKVASKSDAFDMLFFKSMFSVYFIFIIIALVILAKEILFSVSHECTKNSKVYTAQDEQNAEKNISVKNNGDSGRFPNQCDNSNRKN
>CaugIr1064N
PMSYTEWQFLSIRGHHNIIWIELWIREGAWGAMYHACQYFISTHDTVLCLINETAPKYHEHQALCKNSFYLTLTNTSRFGYYSVCWYCEKGEHIPLPFTEVEDPNSLNNEVKSLNGKYIHLWDECDKIFFRVMKLYMNFSGEDSGVEYHAKTVLNCHWNPNFITSKSQLQHISKAFFSDKFVFYTKMPDAFYDSWNHILKAFDTKVLVLTLIFSFLLTIALAANCREHEFSDIYFNFTIQILFGICGDMKYKGSIARLLAVVWLISAFFIYFFLNAKLTENTISPKLAKTAESIKDLIQMNYSVFVPFFNKEKVLHLLNIRNEYHKQLFGKLLYGEGKYWDDFPRFMTCMFKMLATSTDKTFACLYYENDFNWRVKTFLLSNDVRSKEKRPLMHHTDTISIEIGIGTYDILFKNLFNKFVTRVHSSGIYQRDSKQKRALEEIKASHSDLKSNYSKVASKSDAFDMLFFKSMFSVYFIFIIIALVILAKEILFSVGHECTKNSKVYTAQDEQNAEKNISVKNNGDSGRFPNQCDNSNRKN
>CaugIr1065P
MMKTIFIANFLFSIAECKVKVNRQEQTNNVWHQTIVKFIDTAKHISGTLIITKHQNKWFLNDEDVGIILRKLNGTIPTVVTDADRLHKFYGTPXSYTEWQFLSIRGHHNIIWIELWIREGAWGAMYHACQYFISTHDTVLCLINETAPKYHEHQALCKNSFYLTLTNTSRFGYYSVCWYCEKGEHIPLPFTEVEDPNSLNNEVKSLNGKYIHLWDECDKIFFRVMKLYMNFSGEDSGVEYHAKTVLNCHWNPNFITSKSQLQHISKAFFSDKFVFYTKMPDAFYDSWNHILKAFDTKVLVLTLIFSFLLTIALAANCREHEFSDIYFNFTIQILFGICGDMKYKGSIARLLAVVWLISAFFIYFFLNAKLTENTISPKFAKTAESIKDLVQLNYSVFSPISCKNKLHRLLNRRNVYHMQLLEKLQYAGEIYYHKDFPQFMTCMFKMLATSTDKIFACLYYENGLNWGVKTFLLSNDVRSKEIRPLMHHITDTNSIEIAIMTSDILFKNVFNKFVTQIHSSGIYQRDSKKKRALEEIKASHSDLKSNYSKVASKSDAFDMLFFKSMFSVYFIFIIIALVILAKEILFSVGHECTKNSKVYTAQDEQNAEKNISVKNNGDSARFPNQCNNSNRNGLVIEDVDESTDGAVATTTKVEVTLQVH
>CaugIr1066P
MMKTIFIAILLFSIAECKVKVNRQEQTNSVWHETIVKFIDTAKHIRGTLIITKYQNKWFLSDEDVGILLRKLNGTIPTVVTDADRQRKLYGAPSSYTEWKFISIRGHHNMIWIELWIRDEISGAWFHACQYMVSPDDTVLCLINEPVLKYHEFAHCKNTFYLPLTNTSRFEYYSVCWYCEKGEHVPLPFTKVEDPKSLNIEVKSLNGKYILLWEECDKILFPVMKLYMNFSGEDSGVQYRADSVLNCHVNRNFIRSRSDLQITSKAFFSDKVVFYTKMTDAFYDSWNHILKTFDTKVLILTLIFSFLLTIALLANCREYGXSDIYFNFTVQILFGICGDMKYKEPIARVLAVLWLISGFFIYFFLNAKLTENTISPTLTKTAESIKDLIQMNYSVFTPIAEKIKVHLLLNRRKLYHKQLLGKLLYSEDNQFEDFRQFKKCMFKMLAKSTNNTFACLYYENGLNWRVKTFLLSNDVRSKEMRPLMHHITDTNSIENGILSEDIILINIFNKFVARIHSSGIYQRDSKQKRTLEEIEASHSDLKSNYSKAASQSDAFDILFFKSMFSVYFICIMIALVILAKEILCSVGRESIRNSRVYTAQDELNAEKNISVKNNGDSDRFPNQCNNANR
>CaugIr1067
MFKLNIAIALMIVIYSSEGNEKGIFVVKTKYDRLESIIRFIKSAEHEKGTLVLTKHQNQWFLNDEDVQNIQTKLNGSIATIVMDADILLKLVRTPERLKKWMLPSTRGNHNQIWIEIWIREGVWGAWYHACQYSFRSEDTVLCLINEPVPKYETYAAYRNKFYASVANSTQLEFHTVCWYCLDGHHVSKPFPEIGNPKSLNIELKNLGGKYVKLYVECDRIVFSIMKSYMNFSEENHGVRYHANTALTCNRILNSALSVITLKVTSNAFFFDNIVFYTTEPDKYFNSWNYIAKAYDTDVLLLILVSSILLTIMISIFCKEYTFCSIYFNFSLQMLFGICADVKYKNPIARFLVTVWSLSAIFIYLILSVKLTEQTITPETVEIADSIKDLIEMNYTVFSPFNNLSLSVYLNHQNSYHQQLIQRQSITQSFYTDVVFQQFNSCLIRMFDIWTHEKYSCLYYENGLNWNVKTLLLSNLIRSKQIQPITHQIDTNIVKIGIGSFDLHFVHLFNKYISRILSSGIYENDSEKKFAQENIKALQWNFDRDSDNTESFGIEFFKSMFTVYFIVILVAFVVFITEKLSVMLSRRNFKISGMNDVQSIKKNVGRQITDVVEDHTKQCSVTVDVKKHEELTKQCTVTVDVKKHEELVVEDM
>CaugIr1068P
MCTPVNRRKSLSESTLYHVPKMRFDYMHIKIIIAIILLVIIYLSECKVSVQLAERTSNAWYESIVKFLKPMEHASSTLFIIKYKNQWFLRDEDIERIYAKLNGSIAAAVIDWGMFLKLVLDHKRLQKLMFPSIRGNHKPTWIEMQLIQDGSLEALYHQCRYILGTENTVLCLINEPGPKYENFAVYRNKFYASLTNSTGFEFYAVCWYCAKGDHISQPMSQIRSVNNLNIDLKTMGGKYVKLHEECDKIIFPILKPYVNFSEVDADVQYQAITYLNCAMVLNNLISVYAFKATTTSIFCDNIVFYTIKPDVYFSSWNYIAKAYDIIVLILILVSSILLTIVVSRYCIRYLFSDIYFNFTFQILFGICLDDKYKGPVSQFLMIVWSLTAVFIHLILGAELTQNAITPEMMETAESIKDLMEMNYTVISPFSKIILRRFLNERNSYHQKLLQGQSAIQSLRYEVRFZQFQSCLINMLESRTKEKLXRSYENGLNFNVKSFLLSSIIRAKEIQPLTHYTETNEIRIGIGTLDMHCAYLFSKYISRILTSGIHENDSKQKLDLGKIKAFQCDLSPDSGTAVSFGIEFCKSMFKVCFISILVPFLVFVKEILRFM
>CaugIr1069
MCTPVNRRKSLSESTLYHVPKMRFDYMHIKIIIAIILLVIIYLSECKVSVQLAERTSNVWYESIVKFLKSMEHTSSTLLITKHKNQWFLSDEDIERIHAKLNGRIAAAVIDTDMFLKLVLDHKRFQKWTFPSIRGNHKQTWIEILLIQDGSVEALFHQCQFTLGTENTVLCLINAPPPKYENSAAYRNKFYASLTNSTGFEFYEVCWYCAEGNHISRPMSQIASVNNLNIDLKTMGAKYIKLQEECDEIIFPILKPYINFSEVDAGVQYQAITSLNCGMILNNLVSVFALKAITTSFFFDNIVFYTRKPDVYFNSWNYIAKAYDFNVLLLILVSSFLLTIVVSRYCIRNLFSDVYFNFTFQILFGICGDVKYEEPVSRFLVIVWSIAAVFIHLILGAKLTQNAITPEMVKTAESIKDLMEMNYTVISMLNKLSLSGLLDKRNSYHQKLLQVQSSTQSRSYEVRFQQFQSCLINILELRRDQNYACFHYENGLNFNVKTFLLSSIIRAKEIQPLIHYTQANKIRIGIATLDMHCAYLFSKYISRILTTGIHENDSKQKLGMEKIKAFQWDLSTDSGKTASFGIQFYKSMFSVCFISISVAFLVFVKEILRFMLGRREIKIDTRWDNIKRSVGVQNTDLTGDNTEQYTNDDKKQEAVVIEDICKSGTQ
>CaugIr1070P
MCIPVIRENSLSESTLKQVTKMRFDYIHIKIIIAIILLVIIYMSECKVSVQLPERTSNIWYESIVKFLKSMEHASTLLINKHKNQWFLRDEDVEGIQAKLNGSIGTAVIDTDMLLTLVHDHKRLQKWMFPSIRGNHKQTWXEMQLIHDGSLEALYHQCQFSLGTDNAVLCFINAPAPKYENSAVYRNKFYASLTNSTGFEFYAVCWYCAEGNHMGGKYIKFEEECVKIIFPIMKPYMNFSEDDAGVQYQAITSLNCAMILNNLVSVFALQATTTSFFFDSIVFYTRKPDVYFNSWNYIAKAYDLNVLLLILVSSFLLTIVVSIYCITYLFSDIYFNFTFQILFGIFGDVKYKEPVSRFLVIVWSLTAVFIHLILGAKLTQNTITPEMVETAESIKDLMEMNYTVTSMISKFSLSGLLNKRNSYHQKLLQVQSATRSRRYEVRFQQFQSCLINMLEFRKDVKYACLYYENGLNFDVKKFLLSSVIRAKEIQPLTHYTETNEIRIGIGTLDIHCAYLFSKYISRILTSGIHENESKQKLGLQKLKAFQWDLSIDSGKTXSFGIQFYKSMFSVCFISILVAFLVFVKEILKFMLGRRKIKIDTPRDNHNIKRNVRVQNNDFAGYYTEQHTNDDZKQEELVIQDIGKSGIQ
>CaugIr1071
MQLASHKMLEFVIILILSLSTCDGRVRINDDETSENAWFESIVKFIDTAHHIRNTLVIPKHQNQWFMSNQDVLDIQKKLNGSVPVVVIDADPLYKTSYKSPESYTKWKFPSLRGYHNLIWIEVWIRDSSQGAWYQACQYILRSDDIVLCLINEPVPKYQYFAQNKNKYYLRLDTNSTKSDDYYEICWYCSNGDHVSIPFSLLGNPNRLINEVKSLGGKYISLDTKCDRLFFDFLKLYANLSTEDRGVKYAANTHINCDFPINGINLLIWLRYSTNAFFFDNLVFYTKEPNSFYDSWEHIKKTYDTSVLLLALLSSLLITVIISINCNEYSFLYIYFNFTLQIVLGICGDVNFKGPITRFVVTIWSFSAILLYLIIAAKFTENTITPETEEIADTVQDLIQMNYSVYSPFDNKTLQAYLDPRNIFHKKLLAGDSTPETFSREIDMKRFNSCMIKMLDSLSDEKYACLYTEKGFNMDVKLLLLKNFPESSRKTQPLMHSIETNTIQFALGSFDVIFNDFVDRYIARMICGSLYEYDLQQMFRKKERQILRSNFTSNHNIFEIQTEAVSIQFFESIFSLFVITATVVFVLFISEILCFDINRKTYLRKVEREKKV
>CaugIr1072P
INHYFILLKNFCIIDYLLCKVVTILIFLIFLIYTSECEAKIIYQARPNNVSFEGTIKFIKTAEQIRGTLAIAVHRIPLYFSGEDVAVIQTKLNGSIPSVIIDSLTLFENSETSKSHVKWVFGTTRGLHNLVWIESYVKDSIYGDAWEHACQFTISGEDIVLCLNNEHLEMISSGIPNRFYLQRIDSIQYEYYFDCWYCQDGNDVAIPFKQIEDPNSLNNEIKSLNGKYIPVDEDCDKVLFQYLMPYVNFSYQDHHVKYICRTTLTCSYNFNALTKVIYLKYSTKTISLDKLVFYTKKSPAHSDSWKHISKIYDKTVLLLTLLCSVFLTFVLSVKCKEHQFLDIFFNFTFQNLLGACGNVNYRGQVVGFVVVTWSYSAIFLYLIVGAKLTENAITLEAGKVADSIKDLIQMNYTVKSLYAYDMLTTLLDKQNYYHQEFISRYPKDVTTGEPSDQFKHFVS*MEIVLNPSTSDRYACLYLENGPNMNVKIFLLNNSIGVSKKSNALLHYINTIEIHFGIASYDVLCLHLMNKYISRINCGGLYVQGWENALTSAEIEASKASDPDVAEADQNVAFGLQFFISMFLLLSLSLLISFVAFIIEITVSGSYLCKTQNQRKVVPVRVFDKVAKKELDIKKTTIVRRAQSNQSDECKEKDNTITIEDMTEP
>CaugIr1073P
MFEYLNLLVFLSFTSYSEMGIIYERNTNSVSIEGIVKFIKTAELVRGILTIVVHKNQSFLNSEHVTMIQTKLIGSIPSVIVQNEVLLRWPNGIIPSKWVFPTSKGLHNIVWIQFYGEEGGGFTWYNACQYVTRTSDIVLCLNNEHLEVVDYQTKNMFYLKRTSSFGYEYYTECWYCQDGSHKVIPLEQIENPNMLLNGIKSLGGKYLEVDEACDKVMFKYLMLYMNFSNIDRGVNNDRLGGPSCSHSRSFLSKLVLLSYSTEPIFFDKLVFYTKHAPVYLDSWKHISEVYDRKVLFLTLLFSIVLTIFISVQCREHAFMDIYINFTFQIVFGACGNVNYEGPIVRFLVIIWSYSAIXLYLIVGAKLTEGTITPLEGKVADSIEDLIEMNNTVENFFTYHQLRSYLKKENHYHQVLLKKYWLPEFNTTNRIPYPDHQFKNFKLCIETLLDPSTTEKYACLYLENGHNMNVKVFLNNFAGSSRKPNILLHYTNAKEIQYVISNANKIYIMAKYMDKYISRIHCSGLYDHDSQKNLIRAEIEASKSHLVSNQNEHSSQTVAFGMQFFTSMFLLLSMALMVAFAVFIIEIFNGDECLNKKRNRCRVVPAGIVAEPKKEDDTEEVRATSTGSNRSVQKQDELVIEDISEPRDHQVGINN
>CaugIr1074P
MIEFLKLLLFLSILSYGEMRIIYDKGIVEFIKTAEFVRGTLTIAADKKQLFLNSEHVTMIQTKLNGSIPSIIVHVQTLYRWGNIERIAKWAFHTRKGLHNIVWIQFYDDEGDGFALYITCKYVSNVDDIVLCLNNEPLKMRPTDTKNRFYLKRTSSNSYSYYPNCWYCQTGSHTVIPFEQIENPNLLIIDIKSLRGKYIELDAACDKVMFKYLMLYMNFTNVNHGFNSGFYTVLICYVSQNDIEHLQNLRYFTQPIFFDKLVFYTKQAPMYFDSWKHISKIYDRNVLFLTLLSSIVLTXIISVLCKEHNFFDIYFNFAFQIVLGACENVNYKGGIVRFLVIIWSYSAIFLYLIVGAKLTENTITLEGGKVADSIRDLIQMNYTVKNLFTYRQLKSYLKVENYYYQELVRKCPEPPFPELIAFPDTQFKNFXIMHIDTLQDHTTTEKYACLYLENGHNMNVKIFLNNLAGSSRKLNALLHYTNTTEIQYAIFNYDTLFNSLMSKYLFRLHCSGLYDHGSQKNLIRAEIEASKSELVSNQNEHSSHTVAFGMQFYKSMLLLLSLALMVAFAVLIIEIINGNRCFDKKRNNRRIVPVVEPKQEVGTEKVTATSTRSNRSVQKQDTLVIEDISEP
>CaugIr1075
MNILIRKHFISNPTMLIFFFVLIVAESANESLAKITPRKMPFGNIWNDGVSEFVMEARSIAGTLIITKHRKYDFLDDEDVRVIQTKVNGSIPVIIVDATKFNYRDYSHWRLQTSKCHHRSVMIEGYIKEADTHACQYSVTNDDIVLCLVHGYVLEFPFHAFNKNKFFLTVLNLTHYEHYSVCWYCFEGQHRTQLFTLTGNPNRLINDVRSLGGKNVQLPRHCEKELFRNIKPFINISKHYHNLDYHSNTIVKCDFPLMRKLEVDVLRLTTGALAFDNVVFYTSEPRTYFNSWSHIKKTFDRNILILIFLSSVILTFVIALRSRNHNFFDIYFNFTFQIIFGICGDADYKVVTSRFLVIMWSFSAIFFYLILGAKLTENAVTPDKEKVAESIRDLNEMNYKVFSSFSFQDLEAYLTLENPEHMKLFRKQPEIVDIAYGYELDVFESCVKRMIGSLKTERYACVYLERGHNTEVKVLLLNFTDEITKPVMHNTDANRIRFGIMSYDAIFLEIADKYFTRFHSSGIHEHDTELILSQEEIKFVRAKYSSTHYNGKSQVEGFDIQFFKSMYILYFLIFFVSFVILLIEIIAVNVRSEEFLRKFTSQISTLGSSSKKCIITNVKHVGYSKEFQKDQTECQAIENISDSRRYMTLNLVKQENTASKDDMSNVPCIFHRIFHRR
>CaugIr1076
MNILIRKHLISNPTMLIVFLVLIFAQSANESLAKIILRKMPFGNIWNDGVSEFVKEARSIAGTLIITKHRKYDFLDDEDVRVIQTKVNGSIPVIIVDATKFNYRDYSHWRLQTSKCHHRSVMIEGYIKEADTHACQYSVTNDDIVLCLVHGYVLEFPFHAFNKNKFFLTVLNLTHYEHYSVCWYCFEGQHRTQLFTLTGNPNRLINDVRSLGGKNVQLPRHCEKELFRNIKPFINISKHYHNLDYHSNTIVKCDFPLMRKLEVDVLRLTTGALAFDNVVFYTSEPRTYFNSWSHIKKTFDRNILILIFLSSVILTFVIALRSRNHNFFDIYFNFTFQIIFGICGDADYKVVTSRFLVIMWSFSAIFFYLILGAKLTENAVTPDKEKVAESIRDLNEMNYKVFSSFSFQDLEAYLTLENPEHMKLFRKQPEIVDIAYGYELDVFESCVKRMIGSLKTERYACVYLERGHNTEVKVLLLNFTDEITKPVMHNTDANRIRFGIMSYDAIFLEIADKYFTRFHSSGIHEHDTELILSQEEIKFVRAKYSSTHYNGKSQVEGFDIQFFKSMYILYFLIFFVSFVILLIEIIAVNVRSEEFLRKFTSQISTLGSSSKKCIITNVKHVGYSKEFQKDQTECQAIENISDSRRYMTLNLVKQENTASKDDMSNVPCIFHRIFHRR
>CaugIr1077P
MLKFLILLIVAGSANDSIAKNNLRTNTSPLDZZYLZLRKNCKKTIFGTLVLTSYPKDSGFLGADGVTILQLKLNGSIPAVIMNQPMSYKQHDKLSEGKLPTLRGRPDRLFVSGTVLVMINYEHFLKGSHCEYTSRENDDIVLCLRDDPVPQYSTVEAPVNIRNQFFMSVANSMEHEIYSICWYCDPGRHRYVRFNLTGDPNGIHNNVRSLGGMDLYYPDDCEESIFKYLXLYMNFSRKFQAKRIFSDVECGFPISGRMARSFQIRTTNTFTYDRIVFYTKEPQTYFNALNHIRKTFDKNILLLTLAFSIIITFIITLNCRNHNFSXIYFNFTFQIVLGLCGDADYKTHVGRFLVIVWSFGAILLYLTIGAKLTENAVTPKKEKVAESFTDLMEMNYTVFSSFEGKMWGIFPYLRPEHWNLLKQLKGPKVTKKRYEQSAFESCISKLTSSVKNTTYTCLFLENGANQKVKIFLIQNFTGSTERTKPIFHNTETVPLKFGLFSKWNLLLCHVFNLFLTRIYPSGICERDXQQILVEGEIKAFQTQRAISSDFGESSFEGFGFEFFKSMFILYSFIFIVAFAVLV
>CaugIr1078
MLKFLVFLMIAESVNDTIAKIIHKQTVIPWRNDVYNFIKTAKGIHGSLVLKSYPKFLGYLDDEAVTVLQAKLNGSIPTLIMKRPMKEKDYKAISEWKLPTLRSHQDKLFVSGDELVIIDYGIHMKRDDCELTSTNNDIMLCLVFYGPIPQYSSHAFSSVRNKFLIPVINSTENKIYSVCWYCYGGSHRFELFNITGNRDGIINNIRSLGGREIIYGNDCEDAIFQLLGLYMNFSGKFQPMNKYTHVQCSIPLTAANADVKTLREMTNAFTYDRIVFYTNEPPTYFNAWNHIRKTFDKNILLLTLVSSIVITFIITLNCRNHNFFDIYFNFTFQIVLGLCGDADYKTHIGRFLVIVWSFGAILLYLTIGAKLTENAVTPEKEKVAESFTDLMEMNYTVFNSFEGGMQKFFRFVRREHWYLLKQFKGPMVGDKRYEQSAFESCISRLTTSLKNTRYTCLFLENGWNQKVKIFLIQNFTENTERRKPIFHNTETKTLTYGLKAMDHVLCFVFDLFLSLIFSSGIYERDTQQTFVEEGIKAFQTQRAFSPNIGESSFEGFGFEFFKSMFILYFFIFIVAFVVLLIELLSTNADSTTNRSNVTSQVPAVEISCEPYEVTNSEHPGESSNQCNNDENDVIVVEDISDS
>CaugIr1079P
MLKWLVFFMVAEIINDCIVKIIHKQTVIPWNNDIYNFIKTAKGIXGTLVLKSYPKYLEFLDDDAVTVLQAKLNGSFPTVIMKRPMKEKDYKAISKWKLPTLRSHQDKLFVSGGIPVMVNYMLYIKVYDCELTSTNNDIVLCLVDGRIPQYSSYQFNSVRNKFYISVTNSTENKIYSICWHCYGGRSHRFDLFNLTGNTNGIINNVRSLGGKEIIYPNDCEDIIFQLLGLYMNFSGKFVQTETYIYLHVECSIPLTVEMNAEKLHKVTNAFTYDRIVFYTNEPPTYFNAWNHIRTTFDKNILLLTLVFSIVITFIITLNCRNHNFSDIYFNFTFQIVLGLCGDADYKTHVGRFLVIVWSFGAILLYLTIGAKLTENAITPEXRKLAESFTDLMEMNYTVFNSLKGGMQKYFWFVRREHWYLLKQFKGPTVGDKRYEQSAFESCISRLTTSLKNTRYTCLFLENGANQKVKIFLIQNFTGNTERRKPIFHNTETNTLRYGLKSMDHVLCYVFDLFLPRIFISGIYERDSMRTFIEEEIKAFQSQHASNQDFGESSFEGFGFEFFKSMFILYFFIFNVVFVVLVIELLRTNADSTTNRSSVISQAPAVEISCKLLEVTSTENFGESSNQCNNDENDVIVILEDILDS
>CaugIr1080P
MLKFLVFLIVAESTNDSIAKIIHKQTVIPWNNDIYNFIKTSKGIHGSLVLKSYPKYYEYLDDDAVTVLQAKLTGSFPTVIMKQPMTSKDYHAMSEWKLPTLRSHQNKLSVSGSVSIRVDYWFGISGDDYELTSTNNDSVLCLIDGPIPKHSSHASVRNKFLIPVTNSTENEIYSICWYSYGSSYKFELFNLTGNPNGIINNVRSLRGNEIIYGNDCEDAIFQLLELHMNFSRTFQQTKTZTHVQCSIPLSVKTDVTLLLTVTKAFVYDRIVFZTNEPPTYFNAWNHIRKTFDKNILLLTLVSSIVVTFIITLNCRKHNLSDIYFNFTCQIVFGLCGNVDYKTHVGRFLVIVWSFGAILLCSIIGTKLTENAISTPEREKVAESFTDLMEMKFTVFNSLAGRIMSFFNYVRCEQWDLIKQFEGPRLLGKHNEQSEFESCINRLTTSLSKKRYTCLFLENGRNQRVKIFLLQNFEKNTEKRKPIFHNTETEALRYGLTSRDQVLCYVVDLFLPRIFISGIYESNSQQTFVEEEIKVFQSQRASNQDFGESSFEGFGFQFFLNMFILYXFIFVITFAVLLIELPSTNADSTTNRSSLISZTPADEISGKPFEVTSTEHPAESSNQPNNDVNNVIIVEE
>CaugIr1081
MINFFILFILVSVIYDYEARVTHKLIHNIVNEPVVNFVKTSERGAGTLLITKHQDHGYLSNEHVEIIQAKLNGSIPAVVINATMLLTRGRSYMNWNFPSARGRHNWVWIETYIRGKRAYGDYYCQFSFGNDDIILCLLIYEPAPHSFIQNDNRNLFFLEFTNLTNYDYYTVCWYCHNGNHTVVPVSHVEDLDMSSDHVTSLSGRYISLNDECDHIYYSTLAQFINFTKDVDGIYHYWHNSKLSVQCICVIRATRAFREHRYTTYPFIYDSLVFYTNQPSAHFDAWKHISKTFDTNVLSLTLVSSILLTLILSSCYKYPFLGTYFNFTFQILLGVCGDVSFKGCIVRFLVIVWSYGAILIYLIIGAKLTENSITPEKESIAETLNDLVDMKYTTMSAFDGPGLRAYLDKENPKHRKFLDTIPNVWMQHFSDPEFQFEEFVSCLNLLTESITHERYACLYFENGQNMKVKYYFLSNDSVGFGESHPALHYVDTKSIKYGLHSIDPIFVQVFRKYVSRISVSGIYDHVSQQKLFFKEIEASRSRLGLDIDSAETVAFGIEFFKSMFILYSIIFLMAFFTFVIENSCSSVNKKEREEIIYPAKNINCGKEYHSVKKPLHIGTNQCEHCSRPIKKRDVLV
>CaugIr1082P
MQRIVFILCVAFYTFQNEAKIVHKRTSKNSWNQAIVHFMKTMEGIAGSLVITKVQNQSLLSDIDVGEILSKVNGSLPAIVLKASIVKYYGSDIMGWGMTYNVYDLMEWAFTSKKGFHNWIWIEEFFDKGKKLWFGNQCQHSFGSDDVILCLIAQDAPKFLYNSINKNKIFLRVVNETHSERYKVCWYCDNGDNSFSRISQFTDAISTMIGEVTSLSGKHIITLEGTCDKILLEFMMKFVNFSQEKRDVHHRYNTDTVVKCRYRVQSAPKFRQHRESTPPFEFDKLVFYTKMPVTFYDSXNHLSKTFDKKVLLLTVLSSILLTIVLSVNTDKHSFLEIYFNFTFQIVLGTCGDLKFTSLVVRFLAAMWSICSIFLCEIVCAKLTQNTVSPEMEKVASSVRDLVEMKYITDNAIGGYNLRFHLDETNQDHTNLLKTLPTHHAWAYEREDFQFQEFQSCIDILVDPLQKDRYACIYFENGHNMKLKRYLRDRNSGRSHVQIHNMDTNIIQYGLYSPDVIFIDIFRKYISRISMSGLYDYEYQKNSILEEIVYSRLVSNVGIEKSHIEVFDIQFFKSMFYLYFMFSLIAFVVFAAEAIIGLCRNVDRSMIEIMKDIPQMTTESVEQNDQVNVTSTQQDNRNERISDESEIENASESRNQKTKYSSKT
>CaugIr1083
MQSIVFILSVAFYTFQNEAKILRRGTYKNSWNQPVVNFIKTLEGIAGSLVITKLQNQSFLSDMDVGEILSKVNGSLPAIVLNANIVKYYGSDIMGWGLTYNVYDLMGWAFTSSKGYHNWIWIEEFFDKGRKLWFGNQCQHSFGSDDVILCLIAQDAPKFLHNSINKNKIFLRVVNETHSERYKVCWYCDNGNNAFLRVSQFTDPRTMISEVTSLNGKNINTLEGTCDKILFKFIMKFVNFSQEKHDVRHRYNANTVVKCRYRVQSAPKFRQHRESTPPFEFDKLVFYTKMPATFYDSWNHLSKTFDKKVLLLTVLSSILLTIVLSVNTDKHSFLEIYFNFTFQIVLGTCGDQKFTRLVVRFLAVIWSICSIFLCQIVCAKLTENTVSPELEKVASSVRDLVEMKYNTYSVIGGYNLRFHLDESNQDHTNLLKTQPKHHSWAYEREDFQFQEFQSCINRLFDPLRNDRYACIYFENGDNMKLKRYLRDRNSGYSERSHVQIHNIDTNIIQYGLYSSDIIFIGIFCKYISRISMSGLYDYEYQKDSILEEIVHSRLVSNVGIEKSHIEVFGIQFFISMFHLYFIFSLIAFVVFAAEAIIGLCKNVDRSMIETMKDIPQITIKSVEQNDQVNVASNEEGNRNERICDELELENTSESRNHKNKYSGKT
>CaugIr1084P
MLISVFMLSLAFYPFQSDAKILHKETLKNPWNQQIVNFVKTMEDNAGSLAITKFQHQSFLSDMDVGEILSKVNGSFPAIVLNANIVKYYGSEIMVWGLTYKSYDIMDWGFTSTKGFHNWIWIEEFFDKSKKLWFKNQCQHSFSSDDVILCLIDQDAPKFLYNSINKDMIFLRVVNKTHNERYKVCRYCDNGNNLLLQISQFADPXTIIGEVTSLNGKHIILEETCDKILFEFMMEFVNFSQGRDVYHQYNADTDVKCGFGVQPNKRFRNHRHVTHPFEFDKLVFYTKMPGTFYDSWNHLTKISDRNVLLLTVFSSILLTIVLYVNSDKYSFLEIYFNFTFQTVLGTCGDLKLTNLVGRFLAVMWSICSIFLCQIVCAKLTENTVSPEMEKVASSVKDLVEMKYTTDSAFGGYNLRIYLDAGNPDHRSLVKAQQPAYIWAYDREDFQFQVFQSCIDRLVDPLHNDKYACIYFENGHNMKLKRYLRDMNSHVQIHNIETNIIQYGLYSIDVIFIDILSKYISRISVSGLYDYEYHKKSNSKDIVHSRLVPNAGIADKPQTEVFGIKFFKSMFYLYFISSLLAIVMFAVELIIGSCKNVNRLIIETVKDEIQISIESVEQNDRIKVVRPEQDNRTESLCVELGIENASEPRNQRNNIPVKREMY
>CaugIr1085
MSVIFILSLAFYTLQGDAKILIKGTLKNPWNQPIEHFIKTLQGIAGSLVITKFQNQCFLSDMDVGKILLKVNGSLPAIILNANIVDLYGSYTMNWGLTYKDTDIMGWGFTSSKGFHNWIWIEEFFDKSRELYWGNQCKRSFGSNDIILCLITQDVPIFYHSAISKNTIFLRVVNKTDREHYKVCQYCNNGNNTFLQISQFADPSTLIGEVTSLNGKRISSRGTCDKILFEFTMEFVNFSYNVQHRQYNAYTEVKCASQVQSVTNFRYLRESTYPFEFDKPVFYTKVPGTFYVPWNHLTKTFDRNVLLLTVLSSILLTIVMSVNSDEHSFLQIYFNFTFQIILGACGDLKFSGLMVRSLAVTWSICAIFLYQIICAKLTENTVSPEMEKVASSVKDLIEMKYTTDNVFTSYTLQLYLDDSNPDHQNLLKTQPKQLGWESEDDTLQFQEFQSCIDRLVNPLRNDKYACIYFENGRNMKLKRYLHHMHINNSGRSHVQIHNIDTKTIQYGLFSLDAIFIDIFRKYISRISMSGLYDYEFRRKLILEEIVLSRLVANTGVILEIENLGIQFFKSMFYLYFIFSFLALVVFTVESVIGSYENVNRSIIKTVKDEIQMTIESVEQNEQLNEVPSEQGNRFERNCDVLETENASELGSQRNNNIPLTREMY
>CaugIr1086
MMRVVFTLSLVFYIALTEAKILRKGTFKNPWNQPIADSIKTMEGTVGSLVITKFQNQSFLSDMDVAEILSKVNGSLPVIILKANIVKSSFGSDVMGWGLTYKANDIMGWGFTSTKGFHNWIWIEEFFNKSRQQWWSNQCRHSFGSDDVILCLIGQDVPEFLSNDLNKNMIFLRVVNKTYSERYKVGRYCNNGNNTFLQISQFIDPSTLIGEVTSLNGKHIYVIETCDKILFEFMAKFMNFSQENRNVHHFNYNAHTDVTCAYRVQSVTKFRYLRETTYPFEFDNLVFYTKVPVTFYKPWNHLTKTFDRKVLLLTVLSSILLTIVMSVNSDEHSFLKIYFNFTFQIVLGACGDLKFSGLVVRSLAVTWSISSIFLYQIVCAKLTENTVSPEMEKVASSVKDLLEMKYTTKCVFGDSNLRLYLDDSNPDHQSLRKIQDEEFMWAYEEDDFQFQTFQSCIVRLLNSSRNNKYACIYFENGHNMKLKRYLRDMNSNSSERSHVQIHSIDTNTIQYGLYSSDVIFIDIFRKYITRISQSGLYDYEYQKKLIFEEIVHSRLVVNIDTDKAQTEVLGIQFFKSMFYLYFIFVLIALVVFAVETIIGLRENVNRSIIEKVKDEIQITVASGEQNDQLNVVSSEQDNRAERNCAELEIESASELGNQRNCIPVNVK
>CaugIr1087C
MYFHIRCTLRMSCNFHHSIIMRVVFILSFAFCTLQSDAKILHKETLKNPWNLPIEHFIKTLEGIAGSLAITKFQNQSTLSDLDVGEIISMVNGSLPTIILNAKIVKSHGSDVMGWGLTYKYYDIMGWGFTSTKGFHNWIWIEEFFNRSRKLWSQNQCQLSFGSDDVILCLIDEDAPTFFTRAVNKNMIFLRVMNETHSKRYKVCRYCDNGNNTFLQIPQFADPSTMIGEVTSLNGKRISKTGTCDKILFEFMTKFVNFSQDNCDVHLYKYNAPTDVSCAFQVQFLRKLFRNLREYTSPFEFDKLVFYTKVPVTFYEPWNHLTKTFDKKVVLLTLLSSILLTIVMSVISDEYSFLEIYFNFTFQIVLGACGDLKFSSLVVRSLVVTWSISSIFLYQIVCAKLTENTVSPEMEKVASSVKDLVEMKYTTDSA
>CaugIr1088P
MMKVIFLLSLAYHTLQNEAKILHRGTLKNPWNQNIVNIIKTLEGTVGSLAITKFQNQSFLSDMDVGEIVSKVNGSLPAIVLNANIMKYRDSDIMGWGLTYKYWDIMGWGFTSTKGFHNWIWIEELFDESRKLWFENQCQHSFDNDDVILCLLDQDPPKFFNIAITKNKIFLRVKNGTHRQRYKVCWYCDNGNNTLLQLSQFADPSTLIGEVTSLNGKHIVLEGKCDKILFEFMMKFANFSQKNRDVHHHQYNADTHATCRSPINSFEGFFRKLRKATYPIEFDKLVIYTKVLCTFYEPWNHLTKTFDSKVLLLTVLSSILLTIAMSINSDEHSFLEIYFNFTFQIVLGACGDLKFSGLIVRSLAVTWSICAVFLYQIICAKLTENTVSPETEKVASSVKDLVEMKYTTKSVFGGYYLHRYLDDNNPDHKRLLETQGTAYIKKYNKEKFRFQQFQKCINRLVDPLKNDKYACIYFENGRNMKLKPYLHDMISNNPNRSQVQIHNIDAKVIQYGIYCPNDVIFLSILKKYISRISQSGLSYYKYHKKLIFEEIAHSRLVSNSVAVERVRASFW
>CaugIr1089
MFSIIFILYLAFYMLQNEAKILYKGTISNQWNEPIVRFIKTLEGTTGSLVITKLQNQSFLNDMDVGEILSKVNGSLPAIILNANIVNYLGSNIIGYGQTYTVLDIMGWEFISTKGFHNWVWIEEFFDESRELWRQNQCQHSFSTDDVILCLIGQDAPEFYHNAIKKNTIFLRVANKTNSERYKVCWYCDNGNNIFLQISQFADPSTLIGEVTSLHGKHIILGGTCDKILFDFTMKFVNFSQKNVDVQNQHYNADADVMCRIRIESVEKFRRHRETTYPFEIDKLVLYTKVPVTFYEPWNHLAKTFDKKVLLLTVLSSILLTIVMSVNSDKNSFLEIYFNFTFQIVLGTCGDLKFNGLVLRSLAVTWAISSIFLYQIVCAKLTETTVSPEMENVASSIKDLVEMKYTTDSAFGGFYLHIYMDKTNPYHKRLLKTQDTAYVRNYDIEEVQFQNFQKCINRLVDPLRNDKYACIYFEIGRTMKLKQYLHDMYLNNSEKYHVQIHNIDTNVIQYGIYAPNDVIFLNIFRKYISRISQSGLYDYEYRKKLIFEEIAHFSVVSNDSIEKTQIDVLGMQFYKSMFYVYFISFLIALVVLAVESIIDLYKNVNKSIIETVKGNPQIAIESVEQNDQVNVVRSEQDNGTEGNFDELEIESASKPRNQMNNILVKCEVY
>CaugIr1090P
MLKIVFVISLAFYLHQNEAKILQKGTFPNQWNQPVANLIKTLEGTTGSLAITTFQNQSXLSDMDVGEILSKVNGSLPAIVLHANIVKYYGSYIMGYGKTYTVLDFMGWEFISTKSFHNWIZIEEFYDKSKKLWFDNQCQYSFGSDDVILCLIGQNDPDNFRAFNKNNIFLRVKNKTYSELFKVCRYCNNGNNTLFKVSQFTDPSEMITEVTSLNGKNIEVKEACDKILFGFMVEFVNFSQVNHDVYHYRYNSRTSVTCRAKVHFRKKFRYLREKTSPFEIDNLVLYTKVPGTFYDPWNHLTKTFDKNVLLLTVLSSILLTIVMSVNSDKHSFLQIYFNYTFQNVLGTCFDLKFKGLVLRTLVVTWSICAIFLYQIVCAKLTENTVSPEMEKVASSVKDLVEMEYTTYSAFGGYNLRVYLDDNNTYHKRLLKTLKTAYIYNYDSETYQFEEFQMCINRLVDPLRNDKYACIYFENGSNMKLKRYLHNMYLNNSKKSHVQIHNVDTNVIQYGFIXNDVIFLNIFRKYISRISQSGLYDYEYRKKLIFGEIAHSKLVSNVSNEETQVEVLGIQFYKSMFYLYFISFFIAFVVLSVESIIGLYKNGSRSITETVKDEIQITIETVEQNDQLNVVRSEQDNGTEVNCDQHKIESVSEPRNQRNNIS
>CaugIr1091
MLEIIFLLSLAYHPLQHEAKILHKGTLKNPWNQNIVNIIKTMECTAGSLAITKFQNQTFLSDMDVGEVISKVNGSLPAIILNGNIVKFYGSDIMGYGLKYNVFNIMEWVFASTKGLHNWIWIEELFDESKKRWEDNQCQHSFDSDDVILCLIDQDAPKFFNSAITKNKIFLRVVNKTHNENYKVCWYCDNGNNTLLLNSQFVDPSTVISEVTSLNGRHIILDEICDKIIFEFMMKFLNFSQRNRDVHLHYNANTQVICRRPINTDKKFRKLRETTYPIEFDKLVIYTKVPGVSYDSWNHLTKTFDRKVLLLAVLSSILLTIVMAVNSDKNSFLEIYFNFTFQIVLGACGDLKFSGLVVRSLAATWSICAIFLYQIICAKLTENTASPEMEKVASSVKDLVEMKYTTDSAFGGYFLRQYLDDTNQYHKSLLKAQDEIYTWNYVWAYNEKDYRFKTFKSCIDRLLDRLRNDRYACIYFENGQHLELKPYLRDMISNNSEKSDVQIHNIDTNTIQYGLHSMDVIFLNIFIKYISRISQSGLYDYEYRKKLIFEKIVQSRFVTNPFFEKLQVEVLGIEFYKSMFYLYFISIFIACVVFSVESINNLYKNVNRSTIEMTKDNPQIVIESAEQNDQVNVVHSEQDNGTESYCDEHEIKSVSEAENQRKSTPVNAICIKII
>CaugIr1092F
MKNLIFLLSLAFYMLQNEAKILHKGTVKNPWKQPIMDFIKTMEGTAGSMAIIKYQRQSFLSDVDVGEILSKVNGSLPAIVLTANIVKSSMGDEIIGWGLTYTYYDIMGWGFPSTKGFHNWIWIEEFFDKSRKLWKRNECQYSFGSDDVILCLIGQDAPENLRSLNKNKMFLRVVNKTHSERYKVCRYCDNGNNSFLRISQFANASQMKTEVTSLNDKNIKVKEACDKILFGFLVKFINFSQVNHSVHYLRYNSRTDLTCGFRVQPNKRFRNLRHVTPPFEFDKLVLYTKEPGTFYDPWNHLTKTFDRNVLLLTVLSSVLLTIAISVNSDKNSFLEIYFNFTFQNVLGTCGDLKFNGLIVRSLAVTWSISSIFLYQIVCAKLTENTVSPKTEKVASSVKDLVEMKYTTDSAFGGYNLRLHLDDNNPDHKSLLKTQKTAYISIYDREEIQFKEFQSCINRLVDPLRNDKYACIYFENGRNMKLKRYLHDMYLNDSERSHVQIHNMDTNVIQYGLYSQYDVIFINIFSKYLSRISQSGLYDYEYRRKSVFDKIVHSRLVSNASIEKTQIDVLGIQFYKSMFYLYSMSFFIALVVLAVELIIFLNKNVNRSIIETVKDEIQITIERIEQNDQLNVVRSEQDNRTEGNCDQPEIESASKPRNQRNTIPANFKCVKIK
>CaugIr1093
MLKVIFLLSLALNPVQNEAKILYEGALKNPWNQPIVHFIKTMEGTAGSLAITKLRNESFLSDKDIGEILSKVNGSLPAIVLNANIVNFHSSDIMSLGLTYKVYDIMEWGFTSTKGFHNWIWIEEFFEKSRKIWSQNQCQHSFGSDDVILCLTAEDAPEFLTSAYNKNKIFLRVLNESYSKRYKVCRYCDNGNNTFLQVSQFTDPSKMIGVVTSLNGKHIEVREACDKILFGILVKFMNFSQVNHAVNHLGYNSLTELTCGFTVQSNNRFRDHRHFTPPFEFDKLVFYTKVPVTFYDPWNHLTKTFDRDVLLLTVLSSVLLTIAMSMNSDDHSFLEIYFNFTFQIVLGACGDLRFITLVVRSLAITWSISAIFLYQLVCAKLTENTVSPETEKVASSVKDLIEMKYTTYTAFGGHILHLYLDDNKPYHKRLLKRQGKNYNRHYHREDFQFGEFQSCINQLVDPLQNDKYACIYFENGRNMKLKRYLHDMYLNNPERPHVQIHNIDTNVIKYGLYSHDDVIFLDIFRKYISRISQSGLYDYEYRTKLIFEEIAVSRLVSNASSKKTQEQDLGIQFYKSMFYLYFIPLFIAFVVLAVELIISLYKNGSRTIIETMKGNPQIVIEIVVRSEQDNETDGNCDELETESASEPKNQRNSIPVKCEVYSNRFTNKSATAGLLHA
>CaugIr1094P
MMKIIGFLSLAFYTFQYEAKIFLNGTLKNPWNQPIVDFIKTMEGTAGSLVITKLRNKSFLSDMDVGEILSKVNGSLPAIVLTANIVKYRGEDIMGYGLKYNVYDIMEWGFTTTKGFHNWIWIEELFGKSRKLWFENQCQYSFGSDDVILCLIDQDTPEELPALNENKMFLSVVNKTYIERYKVCRYCDNGNNTFLQISQFADAGQIIDEVTSLNGKNIQVSEVCDKILFGLMVKFINFSQVNHAVNYLRYNSRTELRCSFRIQPEKRFRNLRHVTSPFEFDKIVLYTKVPATFYEPWNHLTKTFDRNVLLLTVLSSILLTIVMSVNSDKHYFFEIYFNYTFQIVLGACGDLKFNGLVVRFLVVTWSISAIFLYQIVCAKLTENTVSPEMEKVASSVKDSVEMKYTTDSAFGYQNLRIYLDDSNPYXTNLLKTQETPYTLNYETEATQLEMFQKCINRLVDPLRNDKYACVYFEIGRYTKLKKYLHDMHLNNSERPQVKIHNIDTNVIQYGLYSPNDIIFLDIFKKYISRISQSGLYDYVYHKKLIFEEIAHSRLVSNDGSEKTQIDVLGIQFYKSMFYLYFISFFIAFVVFAMESIIGLYKNVNRSKIKMVKENPQITIESVEQNDRLNVIRSEQDNRTEGNCDELEIESASEPRNQRTSILVRCEVYYNHFTK
>CaugIr1095NP
KFVNFSQENRFVHYNQYNSHTIVNCAFRIQSVQNFRMHRETTYPFEFDKLVFYTKVPGTFYKPWNHLTKSFDKKVVLLTLLSSILLTIVMSVNSDEHSFLKIYFNFTFQIVLGACGDLKFSGLVVRSLVVTWSISSIFLYQIVCAKLTENTVSPEKEKIASSVKDLVEMKYTTDIVFGDLNLDLYLDSSNPDHKRFLKTKQDVDPWNYPWSYENEDFQFEVFQSCIDRLVDPVRNDKYACIYFENGRNQKLKRYLHDMNSNNSKRSHVQIHNIDTNIIQYGLYSEDVIFLDIFHKYISRISQSGLYDYEYRRKSVFEEIARSRLVSNADTDKSKKENLDIQFFKSMIYLYFISSSIAFVVFTVEYLLGVCTNVNRZVIETVKAKPIIILENVEQNDQVNVVSSEQDNRTEKNCVELAIESASEPTNERKNIPVKCEMYNHFAGNTGRRLRHPLSSPSESSTHAPTFK
>CaugIr1096P
MLKIVVFMLFLVFYRHQNEAKFLRKGILKNFWNQPIVNSIKTMENIAGSLIIIRYQNQNFLSNKDIGEILLKVNGSLPAIILDANMFNRRSYRYNIMATGFTSTKGFHNWIWIEEFFNKSRQQWWSNQCSHSFGSDDVILCLIDQDAPEFLTSADNKNMIFLGVVNETHSERYKVCRYCHNGNNTFLKVYQFADPSTLIGEVAZLNGKHIYLKGACNKILYAFMMKFVNFSQEHRNLKNRQYNADTLVMCRSLVGPVKAFRKLREKTYPFEIDKLVFYTKVPSTFYDP*NHLTKTFDKKVLLLAVLSSILLTIVMSMNSDEHSFLEIYFNFTFQIVLGACGDLKFSALVVRFLVVTWSISAIFLYQVLCAKLTENTVNPEMERVASSVKDLVEMKYTMDSVITGYNLRPYLDDNNPYHKSLLKALQEIREWNYVWEDENFLFKKFQSCIDRLLDPLRNDRYACIYFENGRHLELKPYLRDMISNNSEKSDVQIHNIDTNAIQYGLYSPNDVIFLDIFRKYIZRISQRWLYDYEYRKKLAIF
>CaugIr1097P
MLKIAVIVLFLTFYPLQNEAKFLKKGILKNFWNQPIVNSIKTMENMAGSLVIIKYQHQSFLSDKDIGEIQSKVNGSLPAIILDVNMLMGRSYQYDIMAWGFTSSKGFHNWIWIEEFFNKSRQQWWSNQCPHSFGSEDVILCLIAQDAPEFLYNSINKDMIFVRIANKTHSERYKVCRYCDNGNNTFLQISQFANPSTLIGEVTSLNGKHISLEGACNKILFAFMMKFVNFSQENRDVQNHRYNADTLVMCRFRIQSVKAFRKLRETTYPFEIDKLVLYTKAPDTFYEPWNHLTKTFDKKVVLLTVLSSILLTIVMSVNSDKNSFXEIYFNFTFQIVLGACGDLKFTGLVVRSLALTWSISAIFLYQIICAKLTETTVSPEMEKVASSVKDLVEMKYTTDSAFGGYNLQRYLGDNNPDHKRLLETQDTTQVRHYDSEEVQFHYFQSCIKRLVGPLRNDKYACIYFENGRNMDLKQYLHDMYLNNSKKQHVQIHSIDANVIQYGLYSPNDVIFLNIFGKYISRISQSGLYDYEYRKKLIFEEIANSRLVSNADTDKSQHDYLDLQFFKSMIYLYIISACIAFVVFVIESLIELCTNINRSSIETVKAKPVIILENVEQNDQVNVVRSEQDNGTERNCDEPKIDSASEPRNQRKNNLVKCEMH
>CaugIr1098P
MLKIILLLSLSFYPLQNEAKISHKESFKNPWNQPIVNFIKTMEGTVGSLVITKLRNEGFLSDNDVAEILSKVNGSLPAIILDANIAKYYGSDIMSLGLKYKFSDIMGWGLPSTKGFHNWIWMEEFFNKSRKLSLLNKCEYSFSSDDVILCLIDQDAPEYFPPFNKNKIFLRVVNENHSEHYEVCRYCKNGNNTLFKVSQFTDASTLTTEVTSLNGKHIKVDEACDKILFGFMVKFINFSQVNHEVHLYRYNSQTSVVCRVKVRVHEKFRHHREVTSPFEFDKXVLYTKVPGTFYDPWNHLTKTFDKNVLLLTVLSSVLLTIVMSVNSDKHSFFEIYFNYSFQIVLGACGDLKFNGLVVRSLVVTWSISAIFLYQIVCAKLTENTVSPGMEKVASSVKDLVEMKYTIDSAFGYQNLRIYLDAINNPYHKRLLQREETPYMLIYEREEYQFEKFQACINRLVYPSRNVKHACIYFEKGRSIKLKQYVHDMNSNNSERFQVQIHNTDTNVIQYGLYSPNDHIFLNIFSKYISRISQSGLYDYEYHKKLLFEEIADPRLVSNDGSEKSQTDVLGNQFYKSMFYLYFITSSIAIFGIVVEMIIGSYKNANRLIVEMVNGNHQITKESVEQNDQINVFRSEQDNGTERNCDESNIGEASEPRK
>CaugIr1099P
MFYMLKNDACRINKKESSCRFWNQPIVNFIETAKGSAGSLVITKHHNQDFLSNEDIGVIQTKLNGTIPTVILDAEALAKRELIISNWIFLSSRGRHNWIWIQAYFGIQSSYRCQNSFESDDIIMCLTTTLTLTRFVDNRNRNRFFVKVTNLMDIEHYKVCWYCSNGNHSLLKISLITDSNNMINNVTTLSGKYVYLDNADDEILFEYVKKLMNFTIDELSLHFYKHNSETYVTCYYPVTKLGTYRGHRHETYPFNYDNVMFYTKQPETYYDAWNHLKKTFDRKVLVLTFVSSVLLTLFISMNSNEHSFLKIYFNFTFQNVLGTCGDVKFKGLLVRFVVILWSICAIFLYQIVCAKLTENTVTPEXEIVATSIKDLVEMKYTVDEGFGGWNFHRYLDKQNPHHQRFLDTQSNYYTPGFNVYDGYHQZHFKSFQLCMHRLLEPSLKEKYACFYFEKGYGKNIKKYLSDIKSSSKAGPSALMHIIDTDTIQYGFFSQDSIFIEVFRKYISRLSMSGLHDYESQIKLNFKKIVSSNLASNVTSKNSKTDSFDAEFFKSMFYLYFISLIVATSVFILEVIRYCICKHRD
>CaugIr1100
MLAVLYILIGISFVSRAGASIEYSKTYRNSWNEGIVNFINIAENVTGTLLLTKHHNESFLSDEDISVIQRKLNGTIPAVIVDATILKTNVYLQWEFLSLRGSHNWICIEAHSKTYGCGYSFGNDDIILCLIIEPIDIIYFDEMFKHMFYLRGINLTRYEYYKACHYCNNGNHAMVPIIHLTDSNELNIQVRSINGRYIDLQNECDEMYFKNVGKFMNFSKNSPGIDYKTYICYLHLRCTLDLGPKEKFRNHRYYTYPFIFDNLAFYTKKPSVYYDSWKHLTKAIDIKVLSSILAISIVLTFSLSVHVTEGNFLNIYFNFTLQLIFVMCGDVKFNGVIVRSLAILWSCSTIFMCLLLSARITENAVIPEKGKVAESLKDLVDMKYTTVVPFNFNRMTKFLDPTNPNHQEFLKTLPDSFIFRLERTKYQYDEFMRCMEDLFKSSVTERHACLYIENGYSMHVKRYFLKYHSETVEEDHILMHKIKTNPLQSALYSNDIVFLDIFRTYISRMAMSGIYEQASKQRLRIAEIEALRSRLSLVSGNGVSKSDAFGIEFFKSMFHIYFFLIFIAFIILAVEVIGTKVYAK
>CaugIr1101F
MLHVLYIFIVISFASRSRTDIVYNGKYRNSWNKEIVNFISIAENVTGTLLLTKYHNEQFLNNEDIRVIQRKLNGTIPAVIVDATILKTGVYLGWEFLSLRGSHNWVCIEAHSIQNSCEHSFGNDDVILCLFVEPIEVIYFEEMIKHMFYLRGGNFTRYEYYKACHYCDNGNHEMVPIIHLTDSNELNIKVRSINGRYIDIQNECDEMYFENVGKFMNFSKNSLGIVYIRYLSLHCTLDLRSDKKFRNHRYYTHPFIFDNLAFYTKTPSVYYDSWKHLTKAIDIKVLSSILAVSILLTFSIAVHITERNFLNIYFNFTLQLIFVMCGDVKFNGVIVRSLAILWSCSTIFMCLLLSARITENAVIPEKVAESLKDLVDMKYETINPFNRIRIVKFLDPTNPNHQEFLKKFPDTTNSFIFKLERAKVQYVEFMRCLERLFKSLVTERQACLYLENGYSMHVKRYFLKYHSETVEGDHALMHKIKTNPLQSALYSNDIVFLDIFRTYISRMAMSGIYEQASKQRLRNAEIEAFHSRLSLVSGKSVSQSEAFGIEFFKSMFHLYFLFIFIASIVLAVEVIGTKVNAK
>CaugIr1102P
MQNITFLSALAFFVLNIEAKVILKCTSNNPWDQPVVNVIETAKYIAGSLLITKHQNHSFLSNVNVGIIHKKLNGSIPTVIVDANILHMREAEITSDYRDFMEWEFLTTRGRHNWIWIEAYFDTIPSNMCQYSFGNDDVVLCLISASTPSFQTFAFSTNIVFLTVRNKSRIEYYKVCWYCNNGNYTYLPISQIGNANAMTGKVTSLNGKSTFLEENCDKIFFEYVFMYMNFTEEHSTNIYLSPGIYKYNSYTSVSCSFDVTRAQMMFRKRRESTYPFFYENVVFYTKKPSMYYDSWNHLSKAFDRTVLLLALVSSLTITLVMSVKTYEHSFLKLYFNFTFQIVLGACGDVKFQGLMVRFLVITWSISDIFLYQIVCAKLTENTVTPETEKVADSVKDLVEMNYTTEFAFGDHYLHKYLDKQNTDHLNLIETKQDAFFTZESEYEDYQFQQFQLCIDRLLDQSLKERHACIYIENGPNIKVKQYLSRIKSSGMENSEVRIHSIDTNAILYGFHSLDVIFIDILRKYISRLSVSGLYDYSSRRRLNLKQNVTFNVSSNATISKSQTEAFDMQFFKSMFYLYFIFFSVASVVLALEVGSTILCZSQFIPKVRASGVTTDEGARRQDFKVFPPPPTHVKK
>CaugIr1103
MLKEYALLILVMYFCRSREISPRDKDNSMVWNEAIINFINNAETTRGTVVILKYKNRGFLSDEDVGVIRKKMNGSIPVVVFESESHSFNLFPYYGAFPVNRGRQNIIYISVCYKNQRRGGTLFQMNIGTVRTDDVMLCLVGATIPEYKYSKHFMNNLFFLTFSKSRKYRYHMQYWYCGDNAEHVQLIFSQSESPLKFEMKSLNGKKVNLKGRCDEIFISYLRLCINFTVSRSKLATSIICEIPTIYLQSLSSMITKPYRYDNLVFYIKEPDIFFDPWNHLKKTFDTKVILLTFVTSVLITFIISTKYEENSFLDVYFNFSFQILFGICGDVKYKGLVSQFLVTVWSFSAFFLYLIASSRLTENSIVPEKEEIAESMKDLIVMNYTIEIAVEYLEIFDLMNYDNNIYHNQIVGKYFKDRTRTFNSFKSCLEKVKYISANGRFSCLSYKNGYKMEAKLDLISFRRERFISQKSDTPTISFGMKTTVFLPGIFNKYISRITISSIYNHEFQLKLHAEKIKVYYSGISSQPQSNFQAFNIYAFESMLYVYLFIFFFSIVIFFMEIGGWNVWNQRIERKVEPQKIFVVSVKRSK
>CaugIr1104C
MLKEYALFILIIYICKSKEISLHDKDYSVWNKAIVSFIKKAQSTRGTAVILKYKNHGFLSDEDVGVIQAKVNGSIPVVVFEDESHKLNLFPRYGTFPTLRGLQNNIYVTVCYRKSRRRGKVFINLGTVRTDDVMLCLVGATVPEFKYSHHFVNNLFFLTSSNARKYQYYMQCWYCGNNAQHEHLFFRQSEFVSVPNFVMKSLNGKKVNLQGKCDENFISYLIQYINFTVSRGRGAESISCEIPTRQLQSLSPMITKPYRYDNLLFYIKEPKVFFNPWNHLRKTYDTKVILLTFVASVLTTFIISSRSECSFLDVYLNFSFQILLGICGDMKYKGLVSRFLVTVWSFSAIFLYLITSSKVTEESIVPEKEKVAESIKDLIEMNYTVEVLIAYLDIFDLLDFENNTYHGKLNEMYGQQVGTLTFKSCLKKMKDISANDRFSCLYYKNGYKQQAKMDLIGSGEESLISQNTNTPTISFGMKIMVYLPVIFNKQISRIVISSIYEHQFQLKLHAEKIKVYYSGLSSEPQSNFDAFNIYAFESMLYVYLFIFSSSIITFFMEI
>CaugIr1105P
MRIKILKVYGLYVFTIFFSSSVGNKEIAVQEKVFKGSWNEAIVNFVKKAETIRGTVLISKQRGNRRFLSDEDVGVIQVKVNGSIPMVVYDVQELYRLSNFLHFYQFHTIRGRPSFIYVTASVESPQRMNYCYENIVNVIDHVTLCLVDGAIPEHINSKHIYNGNKFKIFLNTTNSKRYHYHMVCWYCSSNAQRSLVTFNQSELPNGFDFEIKSLNGNSLTMDKKCDRIFLSYLMVYMNLSTHVRRVSEIWCEIRTNTFSPLEKPTKPYLFDNLVFYTKEPDIYFDPWNYLRKTYDIKVIFLTFVFPVLTAFIISVKSKEYSFLDVYFNFTFQILLGICGNVKYKGLVSKILVTVWSFSAILLYLITSSKLTEETIVPEKEKVAESIKDLIEMNYTIESPISSHDMLFILDDENPYHMKLYERNGEHLKTVTQLLKSYLKNAATSVASKGFACIYYKKGRNMDAKIHLINPFEKPLISHNTDLETIPFGMRTHIILRDIFNKYISRIDTSLIHEHDSQMVLYIEKIKIYYSGISLHPKSNFEAFNIHAFESLCYIYLXLPGIATLVLFIEIZIWDICNGIIERKPELQKQVSSIKVLRYEEENDRIHDNQVNGPIVEDTIVVEAG
>CaugIr1106
MELKMLKVYGLYVFTIFISNSEGNTEIAINKKVYKGSWNEAIVNFIKKTETTTGTVLIAKRWWKNLLSDEDVGVIQVKLNGSIPAVVYDLRELYRLPYFLHFHQFPAIRGCPSFIYVTALIESPQRVPYCYENIVKIIDHVTLCLVDGAIPEHIITKWSSNGDKFKIFLNMTNSKRYQYHLVCWYCSSNAQRSLVTFNQSELPNGFNFEIKSLNGNNLTVEQDCDRIFLSYIMVYMNFSTHISSKISEIDCEIRTNTISPSKKPTKPYLFDSLVFYTKKPDIYFDPWNYLRKTYDIKMIFLTFVFSFLTAFIISVKSKEYSFLDVYFNFSFQVLLGTCGDLKYKGLVSRFLVTVWSFSAIFLYLITSSKLTEESIVPEKEKVAESIKDLIEMNYIIESPITYFDMLLTLDNENPYHMELSNRNCEHLTTETQSFKSCLENAAMSVASKGLACICYEKGRNMDAKIHLINPLEKPLISHNTDLTDIPFGLITHIYLHDIFNKYISRIDTSSIHEHDSQLVLYIEKIKVYYSGISFHPKSNFEAFNIHAFESLFYIYLFFCSVASFVLFIEVRGWDICNGIIIRKLEMQRQVSSIKDERNREDNDRIHDNQLSSPIVGDTRAVKADSQSMGDTNNETTMNIVSDEVENLDIVAF
>CaugIr1107
MEMLKVYGLYFITVFFSSGEGSKEIAVHKKVYDGSRNEAIVNFIEKAETIRGTVLIVKHQNMSFLSDEDVGVIQEKVNGSIPVVVYDLWETSGFDKVLRLHQFPTIRGRPSFIRITALSKSRQHILVAYRYERYVTLIDDITLCLVNGDIPEYKGYPKYPFNDVEYMLFLNTTNSKRHQYLFVCWYCNSNAQRSLVTFYQSELLNGLNFEIKSLNGNDLQVDSKCDRKFISYMMLYMNFTTVIDIFSSEILCDVSANIFSTARKPTTPYLYDTFVFYTKAPATFFDPWNHLRKTYDTKVILLTFAFSVLTAFIISINCKQHSVSNVYFNFSFQILLGTCGDVKYKGLVSRFLVTVWSFSANFLYLFTSSKLTEESIVPEKEKVAESIKDLVEMNYTVVSPITLLNFLDRNNSFHMQLKERYTRYFPLETESFFHTCLVRVEKAAQSLASKRSACIYYEKGRDMDVTMQLIHFPEKQFLSHKMDLRVFSFGMITPTFLRDIFNKYISRIYTSLIYDHDSQLVLHIEKIKVYYSSNSSQPAQSDFDTFNIYAFESLFFIYLVLSSLAIVALFIEIREWTIYNGIIKREQKLHKQAASSKDECYGDENERICGSGPNGPNVRILIVAEANAESLRDTSNEIKVNIIRAKVGNIETNALQTLTFNIT
>CaugIr1108P
MNKMLKVYWMYVFIFFFPNNEGNKNISIHKKVYKGSRNEAIVNFIEKAGTIRGTALIVKHQNLGFITDEDVGVIQAKVNGSIPVVVFDLWETLRLQNFLRFHQFPIIRGRPSFIHVTSLTISRRRSGKVTCRYGKNVKISDDVTLCLVNGDIPKHKNFRSPFNGDKFMFFLITTNSKPYQYHFMCWYCSSNAQRSLVTFNQSELLNGLSFGIKSLNGNNFIVHTKCDINFLSYMMQYMNFTRRIRSWSSEIWCEIPTNTYSPFEQHTKPYIYDWLVFYTQEPKVFFDPWNHLRKTYDTKVILLTFVTSVLTAFIISVKCEEYPFLDVYFNFAFQILLGICGDVKYKGLVFQFLVTVWSFSAIFLYLITYSKLTEESIMPEKEKVAESIQDLVEMNYTVIIPINLWNVLDLNNYFHIHLSGRHAMFIPLETQYFFQTCLERVENESVSLTRKRGACIYYENGINMDAKIHLIQLPEKQFISHNTDLRLFSFGMITHIFLHDIFNKYISRIDASSIHDYDYQLXLHTEKVKIHYSSNSSQPQSDFKTFNIYAFESLFYIYLVLSSLAIVAMFIEIIGCSIYNGIIKRKKNLHKQVASIKDEWFGDENERICGSGPNVPNVRILIVAEANAESLGDINNEIKVNIISAKVGNIDILSI
>CaugIr1109P
MKEYLSPLDSNILSFSGVLELLCRSIMFYKGSWNEAVVNFIEKAEAIRGTVLIVKQRWNRRFLSDEDVEVIQAKVNGSIPIVVYDLWQTPRLQNFLRHHQFPTIRGRHSFMHVTAIPKSRRKGKVTYYYDKHVKIIDDVTLFLVDDAIPEYKSRNHPLNCEXFLNMTNSKRYQYHLLCWYCSSNAQRSHVTFNQSELSNGLKFKIKSLNGNNLSVEKECDRIFLSYIMVYMNFSTHVSSAKSEIRCVAPTNTKPYLFDSLVFYTKEPGIYFDPWNYLRETYDIKVILLTVVLSVQTAFIISMKSKEYSFLDVYFNFSFQILLGICGDVKYKGLVSRFLVTVWFFSAIFLYLITSSKLTEESIVPEKEKVAESIRNLIEMNYTIESPISSLDMLFILDFENPYHVELHKKFRETISFKSCLENAAMSVASKGFACIYYEKGLNLDTKIHLINLPEKQLLSHNTDLRAIPFGMSPQISLHDIFNKYISRIDTSSIHEHDFQMLLQTEKLKVFYSGISSPPKIHFEPFNIHAFESMFYIYLILCSVATLVVFTEITGWTICNGIIEQKLELQKQVSSNKEESYGEDNDRIHDNQINSSIAVDTSAVEANCQSNM
>CaugIr1110P
MEKMLKAFGLYFFTTFFSMSLGNKEISVHKQVYKGSWNEAIVNFIETAETIRGTVLIVKHQNMSFLSDEDVGVIQAKLDGSIPAVVYDLWQTFRLHDFLRFHQFPTIRGRSSFIHITALSKSRPHMQVAYQYERYVKLIDDVTLCLVNGDIPEYRGFLEYHFNGVEFMLFLNTTNSRPHQYLFVCWYCNSNAQRSLVTFNQSELLNGLNFEIKSLNGNYLLVDSKCDRKFLSYMMLYMNFTAVIDIWSSEILCDVISADIFSSSGKHTTPYLYDSLVFYTKEPTTFYDPWNHLRKTYDTKVILLTLVFSVLTAIIISKSCKQHSVSNVYFNFAFQILLGTCGDVKYKGLVSQFLVTVWSFSAIFLYLITSSKLTEESIVPEXKKVAESINDLVEMNYTVVSPIDLRTFLDRNNSFHMQLYNTYTTHRPLETESFFNICLEKAVVSSESKRSTCIYYEKGRNMDVKIHLIQFPGKQFLSHKTDLRVFSFGMLPPTFLRDIFNKYISRIDTSSIHDHDYLLLLHTEKIKVYYSGNSTQPQSNFEAFNIHAFESLFYIYLVLSSLAIVALFIELREWSIYNGITKRKQKLHKQAAGIKDECYGDGNARIRSNKPNGPNVRILIVAEANAESLGDINNEIKVNIGSDKVGNVNNVSI
>CaugIr1111
MLRVYMLNVFTFFFSNSVGNKEISVHKKGYEGSWNEAIVNFIEAAETIRGTVLIVKHQNVGFLSDEDVGVIQAKVNGSIPVVVYDLWQTISLYNFLLFYHFPTIRGRASFIRITALSKSRQNKQLTYQYEKYVKLIDDATLCLVNGDIPEYKGYPKYPFNDVEYMLFLNTTSSKPHQYHFVCRYCNSNAQRNLVTFNQSELLNGLNFEIESLNGNYLLVDPQCDRNFFSYMMLYMNFSTRIDMWSSEILCEISAKTFSTADKPTKPYLYDSLVFYTKAPTTYFDPWNHLRKIYDTKVILLTFVSSVLIAFIIASSYKGYLFSDNYFNFSFQILLGTCEDVKYKGLVSRFLVTVWSFSAFFLYLITSSKLTEESIVPEKEKVAESIKDLVEMNYTVESPISLWTFLDPNNSFHMQLYDRYTMYRQRETESSFQTCLERVEKSAVSLASKRSACIYYENGLNMDVKIHLIHLPENQFLSYKTDLRVFQFGMQTPTFLRDIFNKYISRIYTSSIYDHDSQLVLHIEKIKVYYSGNSSQPQSDFEAFNIYAFESLFYIYVVLSSLAIVALFIEIREWIIYNGTIKRKQKRRKQVVSIKDECYGAEKESNRGNKRNGSHVRILIVAEANTESLGQK
>CaugIr1112
MMKAYSALILMYLVCKSQEIVFDENAYIESSIEAIVNFIKIHETTRGTLIIKKQKNSATLFDEDVGEILTKVNGSIPVVLVNSTDEMYKLRRFVYYQTFPNGRGLHNFIHVNVWIKEQWKGKLMYVQCRITFQSSDVMLCLVNGTIPDFWYFNNVNSMFFLTSLKSTSYEYQALCRYCSHDQYKFLAFNQSELSNRMNFEISSLNGNKFRVSTECDKIFLSYIKFYLNFTTSYNQGKSLMCRDVPISAYIYSHRYTKPYRYDNLLIYTKQPKIFFDSWNHLRKTYDAKVLLLTFSSTVLIAYIISLRQEEYSFSHIYYNFALQTLFEICGDVKYKGLISQLLISVWSFCAIFLYLITSGKLTESSIVPMKEKVAESIQDLIDMNYTAETGVTKFNLLFLLDTENNPYHREFLFKKFRGKQNPPFKSCLENVTMFSANQRHACIYYENGNNMDAKIHFIGFRMERLFSQKVDINGIPFGILTDYYLLEIFNKYVSRVFSSSIYEFDSQLVLHVEKIKVYYSSYSLNPQSSFEAYNIHALESMLYICLLFCSVASVVLFMEIGIWNIYNRTINQNTGSHEHFVVDTKQTRCSVENYEHDVVSINQSNGVGVQELVVMVAAGSKHSIDNEENVNIVSNVTTAIAIIEYVNSLQGNEEKIRKEESNIHKTG
>CaugIr1113
MLKVFAVFIFILYFCNSKEIVLEEKVYNGSLNEAIVNFIKIGETTRGTLIIVKQENSATLSDEDVGVIIAKVNGSIPSFVVDADVLFHLHWLVHSTAYPTLNGLYNFVYVSALTKTRKRGKLVYRQCQETGRTDDVMLCLANEDIPDFTYFRYVKRNFLLTFMDSRRYEYFMLCVYCSSAQHELLALNQSEYRNSLNYETESLHGNELSVDELCDNIFINYMVSYMNFTISRYHYPEIRCDVSTSKFDKAVAASVPNRFDSLVFYIKASRVHFDSWTHLRKTYDTKVILLTLVTSVLTTFIISVNCKEYSFFDVYFNFVLQSLFGNCDVINYSGSVARFMVIVWSFCVIFVCIIIDTKLTENNIVPENEKVAESINDLIDMNYTIETPIEDIEFYDILDFNNPDHNFLLRNMHISTTLKACLEKVAFFPANQRFACVYYENGYNMNAKISLTSFQKHNLLSQKTDIRSIPFGITSNVYLRDIFNKYISRIFTSSIHQFDSQLILHAEKIKVCYSNLFSKSQSSFEAFNIHAFESVFYVYLILCSISTVVFFMEIRKWNILKRTNKIKVHQSKFNVVKNRPILEDAIAVKDISDSRYDSESEKIVNIVRDAWNDHKFIINDEL
>CaugIr1114
MLKVYTTIISIFCFSSTTEMIEIAVHEKDYIGSLNEAIVNFIKLGETTRGTVIIVKNRNRDFISDEDVGVIQAKMNGSIPVVIVRAGNRYPFHLRNFLQENSYPIINGFYNFIHVNTWVGNWYGGGLFYIQCQDIKSSDDVMLCLVNGTIPGHKYFSRVKTLFFLTFTNSTGNEYHMMCWYCGNAQHQQVTLNQSGLRNSLSFELTSLNEYNVTVGENCEETIMTYLQSYMNFTVTVNKYFSDVKCHLPFNDLFTRVADRTKIYRYDNLVFYMANPKIFFNPWNYLRKTFDSKVILLTAVSLVLITFIISVKNKEYTFLDIYINYSFQILLGICGDVKYKGLVSRFLVAVWSFSACFLYLITSSKLTEENIVPEKEKIAESLNDLIDMRYSIESPIVNQDVINIFSEVDFPMVLGDLHFITPTLKSCMEKASTFSANERRACIYYENGHNLDAKICLIGFQQDKQLLVQKTNIGTISLVINVHNCLIDTINKYISRALSSFIHEYESGLKLHVEKLKVIYFDFSMYSQSSFTPFNIHTFESMLYVYLILCSLAIAYFFVEVGIWSNCSRAMNINLEPRRQVVIYRKGTEALNYKEHISVCNSKNNGHDVAENALVVEDISELLEDETSNEKMLNIACDSFGNNISNVTVSIATIEKLS
>CaugIr1115P
MLKVCTVIIFIFSFSNSKEIIEIAVQERNYFGSWNEAIAKFIKVGQNSSGTVVIVKHRNVGFLSDEDVGVIQMKVNGSIPVIIMEAQEYNLRMFFEENIFSTINGFHNFILINAWVGNWSDELISWPQCMKTVTTDDIMLCLVNDNNTGDYTYFSIVKNMFFLTFSSYTGTEYHMICWYCGNAKHELWTFKZLPISLNFELKSLNGYNVLVDEYCKETFLTYLPPYLNFTTTVNNYSSELKCHVLLSLFPTASYITNVYHFDSLIFYTKEPNIFFDPWNHLRKTYDTKVIILTIVSSVLIAFIISVSCNEYSFSYLYFNFSFQILLGICGDIKYKGMVSRFLVAVWSFSAIFLYLITSSKLTEESIVPEKGKVAETFEDLIDMKYTVESPIETENKISIIYSEQEESYRKALRDKLLVPGTPIPTLKSCMEKASTFSANDRYACIYYENGHNLDAKICIIGFLKEKQLLAQKTAIKTILFAMRAPIYLRDTINKYISRILSSFIHEYDTGLKLHVEKVKVFYFDYSVYSQGTFTPFNIRACESMLYIYLILCLLAICYFSAEIGIRSSSNRTIDVSLQPERNVTVNIKSVQGVDDTEHVSVRKSQNNGPDVIGNALVVEDILELENEIHTEGDVNTAAADIRNNKDNVSVVVATIEDYHSVNCKLPI
>CaugIr1116
MLKVYRTIIFIFCFSISTEMIEISVHEKNYIGSSNEAIVNFIKITENTCGTVIIVKNRNRDFLSDEDVGVIQAKVNGSIPVVIVRAGKRNPFHLRFLQENAYPIINGFYNFIHVNSWVGNWYGRVLLYIQCQDTKSTDDVMLCLVKDTIPNHEYFSRVKNLFFLTFTNSNVKNEYLMTCWYCGNAQHELVTLNQSEFRNSLNFEQKSLNEYNITVGENCEETIITYLQLYMNFTATVKKDFPDVKCHLPFNDMFTRVAERTNIYRYDNLVFYMTEPKIFFYPWKYLNKIFDSKVILLAAVSLVLITLIISFENKEYKFLDIYISYSFQILLGICGDVKYKGLVSRFLVAVWSFSAIFLYLITSSKLTEENIVPEKEKVAESLNDLINMGYSLETPIVNQEAINIFREVDFPMVLGDLHSFTPTLKSCMEKASTFSVNERHACIYYENGHNLDAQICLIGIQQDKQLLVHKTNMGTISLVINVHNYLIDTINKYISRALSSFIHEYESGLKLHVEKVKVFYIDFSMYSQSSFAPFNIHTFESMLYIYLILCTLTIIHFFVEVGIWSNCNRAMKSI
>CaugIr1117F
MMKVCTVIILIFSLSNSKEMIEIAVQERNYFGSWNEAIVNFIKVGEKSRGTAVIVKHRNVGFLSDEDVGVIQLKVNGSIPVIIMEAQEYNLRMFMQETSFSTINGFHNFILINAWVGNWSEELISYPQCMQSKATDDIMLCLVNDTIAVDYTYFSLVKNMFFLTFSNSTGTEYHMICWYCGNAKHELWTFNQLPISLNFELKSLKGYNVLVHENCKETLLSYLPSYLNFTTTVNSYPTELKCHVLLIDMFKTVSLRTNVYHFDSLFFYTKEPNIFFDPWNHLRKTYDTKVILLTFISSILTAFIISISYKEYSFSYLYFNFSFQILFGICGDIKYKGMVSRFLVTVWSFSAIFLYLITSSKLTEESIIPEKEKVAESIEDLFYMKYTVETPIERYDIIRILEVEKEYYRVTLANGNLFIPSFESCLEKASTFTANDRHACIYYENGHNLDAKICLLGFQKEKQLLAQKTDIKTILFTMLVPINLHEIINKYISRILSSFIYEYDTGLKLHVEKVKVFYFDFSANSQVSFTPFNIHAFESMLYIYLILCLLAICYFSAEIGIWSSSNRTTDVCLQPERNVIVNIKSVQGVDDNEHVSVRNSQNNGPDVVGNKLVVEDISELEDGINTERVVNTDGDIKNNNGNVYVAVATIEDHRNVNSKLPI
>CaugIr1118P
MVNIAVVLIFELFIYNSDEKILSVKNSKGIWNDAIMNFIKKGETTRGTVXIIVKHQNLGFLSDEDVGVIQAKMNGSIPVVVVDTEAMFQASEMYENWFPQSKSEGYALDTLYPLVLHTSRGQHNSMWIDYWIENGRYDRHLNCLFGKVHYDISLCLMRSVEYSVNFKPYSEFSGEEVLLNMIFLMLANSSVFQYYRYHWFSNAGKDEIVLLPNITELESLDYEVESLNGKTFRKLADCEWSILHYLMPYINFTTQVSDSACSNCDFFLCAASKFHEKGFGGRTTTKSFHFDNYVFFVKQSNMHFNSWNHIRNTYDYKILLLTVVSSVLVTFIISFNFNQHDFFDIFINFTIKTLLGTCDDIKYKGLISRFLVIVWFYSAILLYLIVSTKLTESSIVPEKEKVPESFTDLLEMKYTISIPRDIWGYELITNKYTFNYSTKDLYHFYNRYTLEPNYETPMYKVNGSSGNQRVACVYTENGFNMKTKMILMKYGIGDSFGKSEIIAHKLGLRPLQYEVYVFINKELDIFDKYITRVLISGIHEHDSHLKLHSEQIKVSNSEDTSASYVSESQAESFGIPAFESVVFISLIFCFVAVLVFVFEIGCSGIQKRTRSTKLTSPTAIKSAGQEITPKVQSDDTPSLHQTPARNDELVLEDIDEAGVDECSMKDADIGTDGKIVFVKKL
>CaugIr1119
MLKFHGGAIFIVCFSYSTENDVRILDEKGYDGSLNEAIVNFIKLGENTRGTVLIIKYKNRGFLSDEDVGVIQAKVSRSIPVVMYEESYGDYLHNFFTSKFFHTMKGAHYFLRVRAMSRSLMSNGKFNYYFNRFTKSSDDVLLCLMNDTIPNYPEYHLEKNMFLLKFSNFTHYEYHMVCWYCGQAGQDQHVLVTFKQSESVNNLTFETKSLNGNNILVDGKCDEIFISYMKLYINFTISKYGRHLRGKAKCVMHCDKPIDAFTRFALMTTNAYRYDSLFFYTKEPKIFFDPWNHLRKTYDTKVILLTIVSSVLIAFIISVNSKDYSFLNIYFNFSFQILLGICGDMKYNGLVFRLLVTVWSFSAIFLYLITSSKLTENSIIPEFEKVAESIKDLIEMNYTVDSPIGLLEMMDIIDMFTNSDHYSLQERIYRPPNHLPSPSLKSCFGKVNGSSVKERFSCVYYENGRSMDGKTCLIGFHQLISHRTDTRRIPFGMITHTYLRDVFNKYISRIVTSSTYEYDFQLKFHSEKLKIRSCEFSSSLQRGFEAFNIHAFESVFYIYINLCLISVIDILIEIGFFNIWNSETCTERKM
>CaugIr1120
MLKLYKIIVILLYIPNSGGIVFHETNCNGKTNKAIINFIKKAETMRGTVIIVKQNKSRGFLFDEDVGVIQAKVNGSIPVVIVVDEDELSKLQWFLYYYPFPTISGFHNLIYVNVWSRTLLNGRQILYTKSTDDIILCLGDVAETDFKYIDSVKNLFFLGSANSTGFVYQMVCWYCGNAKHELVAFNQSGLPSNLIFEMKSLNRYNFTVDEKCDKIFVFYLMSYMNFTISICENYNLACSVPLDDITMEFTKKTKAFYYDNLVIYLKVPKISFDPWNHLKKTYDTKVVILTFVSSVLTTFIISVSCEEYSFLDVYFNFVFQIPLAICGDVRYKGLVARLMVTVWSFSAIFLYLITSSKLTENSIVPTKERIPKSIKDLLEMNYTVETPIRFFDFFGILDFKNPFHGIFLSKLSQKTPNSSLQSCLEKANAISGSQKFACVYYENGHNMNAKKSLTSIQGKQFLSQKTNIKIISFGIESPVLLRDIFNKYISRIVTSSVHEYDSHVKLYFEKIKVFNSDFSSETRNSFEGFNIFAFESVFFIYLILCSITIVSLHVEIGIWKIFII
>CaugIr1121
MLKLCEVFIVVFYLCSSNQLVFHRKSVKETLNEAIVNFIKTGQTTRGTVFIVKYKNHDFLSDEDVGVIHMKMNGSIPVVLVEKKEITKLQFSLQDKSFIAIRGGYNFIYVDAWTNDRKGGSFMIQKQCELARHSGDVMLCVVVDTIPDYTSFETVGNIFFLSFINSTGVNQYTLCWYCSNDQYGLLTLNQAELWNTLNHEGNSLNGNNLKVDKNCDTIVISYMKPYINFTTLFVYDADVYCDTPLDTFTLTTMRTNAYRFDKLVFYTKKSNVVFDSWNHLRKTYDTKVILLTLVSAVLTAFIISTKCKEYSFVDVYFNFSFQILFGTCGDVKCNGLVVRFLIALWSFSAIFLNFVTSTKLTENSIVPVKAKVAESVQDLIEMNYTIESPIHPFYVAGIIDWSNPYHKILLETLHKTSTPTLKSCLEKTTVFSANKKFSCVYYQNGHNMDSKICYLGFRQKQFLSLQETNTKTISFGMRTPIHLRDIFNKFISRIVTSSIHEHDSQMKVHEMNVYYSNSSSHHHSSIDAFNIYAFESVFYIYLIFCSVSIFALVLEIGSRNICNKSKKRKVAPER
>CaugIr1122
MLKCSFTVTILILCLSSSEELIFREGYYNVAWNDAIVNFIKKCETTRGTVIIVKHQNVGFLSDEDVGVIQRKLNGSIPVVVLSVEIVHDFHMFFKYKSFPTQKGLHNLIYVSASIQTLRDGGNVNYEHCDVTSRSDDVMLCLVGFTISDHQHFQRVKNMFFMRFTNIAHRDYQMLCWYCCGTAHYELLIFNLSEIPKDMKFEIKSLNGHNLTVAENCDKVMISYMRSYVNFTASKTTRVAQLDCDISLHKFRARGAVKTNVFRYDNLVFYTKKPKIFFNSWNHLRKTYDKKVIILTMVASVFTAIVFSVRHKYCSFLDVYFNFSFQILLGTCGDVKYKGLVSRLLVIVWSFSAVFLYLITSSKLTEESIVPEKVADSFKDLYDMNYIVKTPINPFDINYVLDYINPYHQKFKIKLRRSPKTLPFKSCLEKVNISTVKERYACAYYENGYNMEAKKCLFDFGRHRFLAHKTDTKTIPFVMVTDIYARDMFSKFISRILGSSIHEYDSHMKLHSYQIKSHYFSRLSSKPENSFETFNMHAFVSIIYTCLLVYLVAVVQFIMETVIWNIRKDLNNRKVGSLHLFVGIFKNIPSAKDDEHEVEPVNQVNNPDVNAIVTE
>CaugIr1123
MQINLIIYSCYVFIDIPAEFEYSRSAIYSVSICDRYHNKKMLNIYLVFLILIPIFCNSKEIVLTEKVYPETWNEAIVKFIKQTENSRGTVIIIINNKNRDILSDEDVKVIQTKLNSSSIPVVVFDADELDTLRFFLYDEPFHTLRGLHNFIHIHVWSSTASDGEVIYSQCQDITQTDDVMLCVVMNDTIPVDYTYFEYVKNLIFLTSKNSTQYEYFMLCRYCSFGGQHELVTFNSQSESSNCFEIESLNGYNITVHGTCDEIFLSYLKLYLNFTTSVKNNFPDLICDSSIYTQFYSVDMKTNPFHFDNLVLYLKEPSAQFDTFNHLKKIYDSKVTLLTFISSVLTAFIISVKCKEYSFLYVYFNFTFQILLGSCGDVKYKGFVPRFLVAVWSFSTILLYLITSTKLTENSIVPEKPKLAETIKDLIEMQYIVETSLTMAEMLSILDWENSDHKTVFLDKYNSTDPLPNLKSCLDSVLGFTGNDRNKRACVYYENGHNMDARICLIIFREKQLRTQKTDVKTISFGIITYPYLRDVLSKYISKIAASSIHKFDCQLKLHLENTKHFSDFSSNAQRSSSGDVFNIHGFESIFYIYSILCSVSILVFCMEIVSWNICNRKSERKV
>CaugIr1124
MLNFCEIFILLFCIYMSNEITLNKNPGTWNNGTWNDAIVDFIKKGETTKGTVMIVKHKNLAFLSDEDVGVIQAKLNGSIPVVIIESKFLKGFLGIPNTKGYLTLRGLFNFIVVNAWTEQRLKEHGNHMHYCRNTMCSDDVMLCLMDGNIPYLTYFSQVKNMHFITFVNSTTYMYHTVCWYCGTNARYEHLIFNQSETPYNLTFEVQMLHGNNVTVGEQCDIIFFSYLRLYINFSGSIIAGREHSDARCDGLPDMYHISSDTKPYRYDNLVFYIKEPEIFFDSLNHLRKVYDTKVILLTIVSSVLIAFGISVKCEEYSFLDVYFNFAFQIILGTCGDLKYNGLTSRFLITVWSFGANFLYLLTSSKLTEESITPEKEKVPESVKDLIDMNYYVTTPISPKVIFRIIASINNDHRIKLMNKLSKTLRLSNSQGKPFRFFLDEANFVLGNTRYACLNFEYGINLDAKIQFFRFRNKQLTFRKSDIPTISFVIQTSDLLRGVFNKYIRRIETSLIYKYDSQLVLNAEKVKVYYSDSVYDSQSDFEAYTIYAFESVFYIYLFLCSLSTLAFVTEIGKRAFCKETFKRKLESQNKVVLIDKNTSSFHESVSDILVCGNQVNRHDAVNTFFVEDISDSENDQIMKENNVRVVSADNRNNDSNTIVVIATIENETTSV
>CaugIr1125
MLKFSEIFILLFCIYTTNEITLNKNPGSWNSGTWNDAIVGFIKKGETARGTVMIVKHENRVFLSAEDAGVIQVKLNGSIPVVIIEARKLLYRFYGIPRTRAYPILRGLFNFIVVNAWTERILNEDGIYSSDCMHIQRTDDVILCLIDVTIPDLSYFREVKNMHFITFVISTSYIYQMVCWYCDTNNQYKHLILTGSEFPYNLTFEIESLHGNNVKVEEKCDKIFFSYFRLHMNFETPIFAFPEFLEVYCDYPTEKFFDSRITKPYRYDNIVFYIKEPNIFFDSLNHLRKTYDTKVILLTIVSSILIAFIISVRCEGYSVLDVYFNFAFQILLGICGDVKYKGLISGFLISVWSFGAFFLYLITSSKLTEESISPEKEKVAETIKDLLEMEYYMATPIGVLDILYIFDVENKYHHKALWQKLLSTKWTMAPTFESCIQAANFINPNVRSVCLYYECGSNLKAKMDFIRFRNQQFIFQRTDVRTLLVGMKASNLLWGVFNKYIGRIDASSIYKYESQLGMNAEKIKLYYSDSTYNIQNKFEAFNIHGFESVLYIYLCLCSVSIVSFVMEIGKRTICKETLKRKLEPQKTVVSIDKNTSGFDQGNKEDVVNTFVSEIFC
>CaugIr1126
MSIFFELFILLFCIYMSTEISLDKDPSTWNNGTWNDAIVGFIKKGETTSGTVMIVKHKNRVFLSDEDVRVMQVKLNGSIPVVIIEANELNNRFFGIPQTTAYPIMRGLFNFIVVNAWENTNYPTFNSHCRSIQRSGDVMLCLIDDTIPDLRYFLKVKNMHFLTFVNSTSYMYQKACWYCGTDARYQHLIFSQSKSPSNQTFEVELLHGNNVEVDKKCDELFFSYLRLYINFSTSKIPRSRVSCEISAKTYPDLATKPYRYDNVVFYTKEPKTFFNSWNHLRKIYDTKVILLTFVSSVLTAFIISVKCEEYSFLDIYFNFAFQILLGICGDVKYKGLICRFLITVWSFGAMFLYLITSSKLTEESISPEKERVPEKIKDLNEMNYYVTTPFHFTDISDIFEVTNEDNKSLYKKLHSSSWARISGKIAFQSLSPTFESCLQAPKFIVSNTKYVCLYSESGNNMEAKMLFIRFQKKQLTFRRSDIPSIPFAIRTPYLLCGILNKFISRIDASSIYRYDTQRVLNAEKISVYYSDFTYNPKSDFEAFNIYAFESMLYIYLFLCSLSTVALIVEIGKRLICKGTIKIKFEPQKKVILNDNNISSFDESGSGKLFYDNKSSRDNAVNTFCVQDIFDSESDVRVKENSVHVVSDDHGNNDSNTIVVIATIESETATV
>CaugIr1127P
MSIFFELFILLFCICMSNQITLNKNPGTWNNESWNDAIVGFIKKGETTRGTVMIVKHKNRVFLSDEDVRVMQVKLNGSIPVVIIEARDLYSRFYGIPQTTTYPIMRGIFNFIVVIAWENTKPTFSSHCRNIQRSDDVMLCLIDVAIPDLKYFQKVKNLHFITFVNSTSYMFQXVCWYCGTDSRYQHLIFYQSKSPSNQTFEVELLHGNNVKVDMKCDELFFSYLRLYINFSTSIIPRSRGFCDISTKTYPDMATIPYRYDNVVFYTKEPKTFFNSWNHLRKIYDTKLILLTFVSLVLTAVIISVKCEEYSFLDVYFNFAFQILLGICGDVKYNGLISRFQITVWSFGAVFLYLITSSKLTEESISPEKERVAETIKDLNEMNYYVRTPFHIVDISNIFKYTSSEDNDSLFRKLRNTSWGNISQLQTLSLLPTFESCLQAPKFIVANMKYACLYSESGNNIEAKMLFIRFQKKQLTFRRSDIPPIPFGIRTLYLLCGVFNKYIARIDASSIYEYDSQLVLNTEKINVYYSDFTYNPKSDFEAXNIHAFESVLYIYLFLCSLSTVAFIMEIVNNLICR
>CaugIr1128
MTQREKSIRVVCQYFAVLYLNCSSQVCLFFRYMRKMLKVCEIVILLFCIYKSNEITLNKDHGTWNNGTWNDAIVGFIKKGETTRGTLLIVKHKNRVFLSDEDVGVIQAKLNGSIPVVLIETKFLTGFLGIPNTKGYLTLRGLYNFIVVNAWTEQRLKEHGNHRHYCRNTMRSEDVNLCLMDGPIPYLKYFSQVKNMHFITFVNSTSYMYQMVCWYCGTDARYEHLILNQSETPYNLTFEVQMLHGNNVTVGEQCDKIFFSYLRLYINFSGSIIEGRERSEVRCDGPTNMKYISSSDTKPYRYENLVFYIKEPKIFFDSWNHLRKIYDTKVILLTIVSSVLIAFTISVKCEEYSFLDVYFNFAFQIILGICGNVKYNGLISRFLITVWSFGAIFLCLITSSKLTEESISPEREKVAETIKDLIDMNYYITTAISPFVIFDIIESINNDHRVELLNKLSKNIWLSNSQGKPFTFFLEEANFVLANTRYACLNFEHGINLEAKIQFFRFRNKQLTFRKSGIPTIPFGIRTSDLLRGVFNKYIRRIETSLIYKYDSQLVLNAEKVKVYYSDSTYHPQSDFEAFTIYAFESVFYIYLFLCSVSTLAFVMEIGKSYFCMETFKRKLESQKKVVLIDKNTSSFHESASDRLVCGNQVNRNDAVNTIFVEDISDSENDQ
>CaugIr1129
MIVKEKNRVFLSDEDVGVIQVKLNGSIPVVIIEANELNTRFGGIPHTTAYSIMRGLFNFLVVHAWTGRKVRGQTVYGRGCRNVQRIDDVMLCLIDDTTPPGLNFFHEVKNLHFITIVNSTSYKYQMACWYCGSDTRYEHLIFNQSNTPYNLTFEVDILHGNNVKVRNNCDKIFFSYLRLYINFDTNMFAIPDVYCDIPTDRYSHDISSRVTNANRYDNVVFYIKEPKIFFDSWNHLKKIYDTKVILLTIVSSILVGFVISVKCEEYSFLDVYFNFAFQILLGICGDVKYKGLVSGFLITVWSFVAIFLYLITSSKLTEESISPEKERVVEAIKDLAEMNYYVTAPVNSANILSMIDFQNKSDNLKMNKRLRLFLGEGLKFCLQKVKLTLPNMRYVCLYYEVGNNMEARMNFIEFQKQQLTFRRLDIQTIPFGIRTSNLLCIVFNKYIGRIDASSIYEYDSQLVLNAEKVKVYYSDSTYNPQSDFEAFNIHAFESMFYIYFFFCSLSTVSFVMEIGRHHICMELFKRKLEPQKKVVLNDKNTSSFDDTGSDKIFYANKSSRDDAINTYCVQDISDSENNVRVKENNVRIVSYDNGNNDSNTIVVIATIENKTATV
>CaugIr1130P
MKVFIILFLVLYICDCKEIKFRQKVYNGTWSEAIVKFIKKAETIRGTVLIVKYKNRGFLSDEDVGVIQAKVNGSIPVVVVDNEEAYSYRWFLRTQYAFRTIKGPHNFIQINAWIKETKGRQVFYRQCLRSTQIDDVILCLVDDFIPDYSRFNEVKNLFFLTLTNSSGSEYHMVCWHCGEAQHELVTIKQSDTLNISKFEVRSLNGKNVAIYEECDKILVTYLKFYMNLTISFNYLPDLRCDIALNTELTSVSIKTKAYRYDNLVFYTKEPKANFDSWNHLRKTYDTKVILLTFVASVLTALIISVKCEEYSFLCVYFNFSFQILLGICGDVKYKGLVSRFLVTVWSLCAIFLYLITSSKLTEESIVPEKEKVAESFKDLIEMNYTVESPISYADMSGILGDGNGXYHEGILDRSYHLPPMPTLKSCLKRANGSLASERYACVFXYENDKNMLAKICFIGYQENQLRSQKTDIGSLPFGIRSSTYLRDIFNRYISRIVTSSIYEFDSQLRLHLLKIKMYHSGSSLTTGSSFEAFNIYAFESIFYIYFILCSLSIVTLLIESGSFNI
>CaugIr1131
MKMLKLCGLYVFTLFFSNSEGSKKITVHEKVYKGSWNEAVVNFIKKAETVRGTVLIVKQRWNRRFLSDEDVGVIQSKVNGSIPVVVYDLRELMGLPEFLRDHQFHTIRGHHSFIHVTSLTKSRRDGKVTYQYQKYVRTIDDVTLCLVNGAIPQGRLMKHFLERDKFIIFLNRTSRTRYRYHRVCWYCSKKVRGIFVTLKRLKLHNDLNFEMKSLNGNQITSDNKCDKIFLNYLMLYMNFSTYTYIRGKTEINCEILTNTNIYYSANQLTKPYLYDSLVFYTRESKIFFDPWNHLRKTYDTKVILLTFVASVLITFFISIGYKEYSFLDVYFNFSFQILLGICGDVKYKGIAPTLLVTVWFFSAIFLYLVIASKLTEENIVPEKENVAESIEDLMIMNYTVESPITPADMYVILDSKNTNYLELYEMQYAHQLAETRTFKSCLESAVVSLDRRRFACIYYKNGRNMDAKIHLIDIPDKQFLSHDTDLRAIPFGMRTHVFLIDIFNKYISRIDASSIHGHDSQLLLQSEKIKVSYSGNSSQPENNFETFNIHTFESLFYICLFLISLAAIVLFIEISGWNICNGIIKTKVNPHKNKLLNVSEDEKNKINDNQLNGLEVRDSNIVEGNSESLGGKNSETKFVVMKMKTLI
>CaugIr1132
MVNVVILIIVGLCCLPNSELKIVSIANNNVIWNDAIVSFIKKAETIRGTVIIVKHQNVSFLSDEDVGVILAKLNGSIPIVIVDTEAMKQASKKLINSYTFFGSPLKRQILDKIYPLVLHTSRGHHNSIWIDYWIGKELYFDEIPRCMFGNVNYDISLCLKKSVEHFKMARFESDTRYISAEEKALRNMIFLTSTNSSAIDYYRYQWYHNAGKDEIVLLPNITELQSLNYKVESLNGKKFYIVNDCDWIFPNYLKTYINFTKKRGNNDTLDCTTRQLYDRRLGSLRTTKYYYYDNLVFFVKQSNMNFNSWNHIKNTYDYKVLLLTLVSSVLVTFTIAFNLNQLHFFDIFFNFTIISLLGICDVIKYKGLISRFLVIVWFYCSIFIYLIISTKLTESSIVPEKEKVPESIREVLDMKYTIYIHFYVYIPVSYLRYEIFDYSESYFNSFRHNSKKGLDFETPMYMVNISSASKRFACAYFENGFDAKTKVTLMKYGIGDSVRKYEIGAYKLFPKLIRYGMRVDNKALDIFDRYISRVFIGGIHERDLQLKLLSEKIQVSNSKYKTTSYVSESQAESFGIPAFKSVVFIHLLYCFIALLIFVFEMERSRVQKKILSAKLTSPVNIKSSDQELTPEVQSDDTPFLHQTSPRNDELVLEDIDEAGVDECSMKDADNGTDKTVN
>CaugIr1133
MYSVYQKMSKLFTISFLIFYFYSSQEIVFPEKYYNGSWNEAIVNFIQTAETTRGTVILVKQNRNRGFLSDEDVGVIQSKMNGSIPVVVVDAVRINHLQWVLQGRPFPTIRGQRDAIYVTAWIEKRSRKGTKKYCMELKRSDDIMLCLVDVANPSYSRSELGKKILFLTFTNSMGYEFHLLCRYCGNTQYQLVTVNQTEFQNILSLNIRTLNGYKVGLDKRCDKIFLRYMEIYINFTITKVDYNLYVKCHVPLNDIYSEITAKTIAYKFDNIVFFTKEPKTFFDAWSHLKTTFDLNVILLTLLSSFVIAFLISVKCNNYSFLDIYFNFAFQVPLGICGDVKYKGLVPELLVLVWSFSAIFLNFVTSSKVTENSIVPQKEKIADSIKDLIEMNYAMEAAFYTVEVAYAFNTGSPYHDELRRLMYSPAITPVKSCFEKVLTSRRFSCVYYENGHNMDAKLNLIGFRKNGLLSHKTDTRTISFGMIINENLRDIFNKYIFRIITSSIHKYDSEMKLHVEKIKVYYSDLSSNLHNSFEPFNIHAFESVFYIYLVFSSAPIIVFAMEMGNWNIRHIAIKKKIGSWKCCCKY
>CaugIr1134
MKITNAIFIAIFFFSNSLAILFKDKLYKGSWNEAIVAFIKNGETSGGTVIIIKQKNHDFLSDKDVGVIQVKVNGSIPVIVIEAERHYRLQWFLQYHQTFQFTTVFPTMRGRHNFIYVDTWTKQWKNGIAVYAHCTSVKTNYDIKLYVGYVLIEDFKHYYFVKNLFFLKFTRSMQYELLVLCWYCGNAQHELVIFNQSDSQNSLNFEMKSLFGDGIVVNDRCDKIYMAYLKPYMNFTLAFNNKPEILCYVPVDSMLIPVTMKTKAFHFDNLIFYIKISNIHFDSWKHLSNTYDNKVMSLTFVSSFLIAFSISVHCKKYLFLDVYFNFAFQILLGICGDLKYKGMVIQFLVAVWSFSAIFLYLITSSKLTEESIVPEKEKLPESIEEFIEMKYSFNTPIAVNYMSTIFDWKNPYHRMFWRKLWNASAPLIMDLKSCMSKANDCLANERFACIYYENGYNMDAKLRLNSFQEKQILSQRLDTRTISYGMTVPIYLLDIFNKYISRIVTSSIIEYDSHLMLYAMKMKLHYSDIPSNPQSKFEGFSIHAFESVFNVYLILCSVAIIAFTVETKCWNNILLKQINRN
>CaugIr1135P
MKVTYAILIVVSFFFISKEISFEEKSYNGSWNEAIVSFIKKGETTRGTVIIIKQKNRDFLSDEDVGXIQVKLNGSIPVILIEAERHYRLQWFLKYHQTFQFTTVFSTMRGPHNFIYVDTWTEQWKNGRTVYGHYTKVKVSFDIKLYVGYVPNDNFSHYYYAKNLFFLKFTRSMRYELLMVCWYCGKGQHELVSFNQSKSIDNLNFEVKSLFGNGIVVDDRCDQMFLAYLTAFINCTLAFNNKLQFICYIPVDSLLLPVTIKTKAFYFDNLIFYVKEPNIHFESWKHLRNTYDKKVMSLTFASSVLTAFGISVKCKKYSFLDVYFNFAFQILLGICGDLKYKRMVAQFLIAVISFSTIFLYLITSSKLTEQSIVPEKEKLPESIEZFIEMKYTFKTPIAFNDMSTIFNWENPYHSILWRKLWKTSTTSIIDLKTCMSKANDCLADERFACIYYENGNNMDAKLCLNSFQEKQIASQKTDTRTISYGIIVPIYLLDIFNKYISRIVTSSIKEYDSQLMLHAMKIKLHYFDISSNPQSKFEGFSIHAFESVFNVYLILCSVAIIAFTVETKCWNDIVLKQINRN
>CaugIr1136
MLIVNIFFIFILYCCNGKEIVLHEKPYIGTLNEAIVNFIQIGKMTKGTLIIVIQKNRDLLSGRDVEIMQMRIKNENIPTVLVTAEEIANFQWFLYGEPFPTILGLHNSMYVNAWVKKQLKRYSYYDQCQDTTRSNNVVLCLANDSAPAYEQFPDVKHIVFLTFTNSMLYEYHIVCWYCGTGNPQHALVTFNQSKFPNDIVNFEIRSLNENNFTVDNNCERIFLSYLKLYINFSTSAISQYPELICDVPLYHQFNFFTLQSTNAFHFDHLVFYMKVPNTYFDSWGYLRQTYDPKVVLLAFVSSVLTALIISTACKEYSFSNVYFNFAFQNLVGNCDIINYKGSVVQFLVIVWSFCSIFICIIVDTKLTENSIVPEKIKVPESIQDLIEMNYTVETPIKPMLVYTIIDRSNPYHAKFIRELFKTKTSALQSCLEKANAANQKFACVYYKNGHNMDGIKSFIGISNKRLLSQKSDMRSISFGIVLKVQLRDVFNKYISRIIASSIHKFDSQLDLHVEKIKGYYSDFTPNHENSVDVFNIYAFEGVFYVYFIFCSISIVALIIEIGSWNISSRGIRRKMEPQGQRTFLAETQFSVQRNQRESANLVEDISKLDGRTNERNAITVTDDNDKNNRMVDFSTVIEEKIDRKN
>CaugIr1137P
MLTFSVLLILMTYVSISEELVLSGKKYDETLNDIIVNFITLGQSSRGTVLVMKHKNMGFLSDEDVGVIQAKVNGNIPMVLYEVEEQKKIHSFLHYVIFHTQRGHHNFIHVTALSETLFHGEVYYGHCTYTKRSDDVMLCLASDVSISDFTQFKAVRNLFFMTFTNSSRLYKYHMLCWYCGNAQHQLLTFNQSELPSSLKYEMKSLEEKLVTINSQCSDDMLMDYIKMYMNFTTSIAVLEFSDVICNYPINYIYRSVTTTNAYRFDNLVFFTKEPKIRFDSWNHLRKTYDTKVILLTFAFSVLTAFIISVKCEKYSFLDVYFNFSFQILLGICGDLKYKGQVSGFLVTVWSFSAIFLYLIASSKLTEENIVPEKEKVAESIKDLIEMNYTVESLIGEAELYAILDYNNSYHRKLFQRMSITLMPISFHEKGRNENGYPIRERYAFLNYRNGRNMDAKICSINYGTKGFQIHKTETPNLQFGLETVHSMLNTLSKYXYPFMRKGGMRMGIQSERGMLSSTTEMVVIWMQRYALLIMVQRDSKYIKQRHQIFSLD
>CaugIr1138P
MFKYFVVCVLIIYFSEGKKISLQENLYNZIWVEAIVKFIEIGKLSRGTVFIMKQKIPGLLSDEDVGVIQAKLNGSIPVVVYEEEKLLEFYGFLSVNEFTTKRGLHNNIYINALSRKTNRFYGSIYFYLCSRTGRSEDIMLCLLTIGFPDYTYFRKVKNMYFVTLNNSSLSEYRMLCWYCGNGDHKFIVFNQSETAIMLNYEMKSINGAGTEIDEDCYKMYITYLKLYMNFTTTSEQYVLDCNMPLHYIYRELFHTKAMRYDNLVFYTKESNVFFDSWKHLGKTYDTKVILLTLVSSVLTAFIISVKCEEYSFSYVYFNFAFQILLGICGDVKYKGLVSRFLVTVWSFSTIFLYLITSSKLTENNIIPEKEKAAESIKDLIEMNYTIETPMDDVQLAMCLDVNNTSHQAYLMTTYYYQSSHPSRIVSFKSCLERLQDSTANEKHACVYYQNGPNMDAQLHLIGSEKQQFIIHKTNTTALQFGMNTEIYTRDIFDKYISRIFSSSIIEYDSQIEIHSRKIKLSYSAFSSNPQSNFDAMNIHAFESIFYIYLICCLAATFALIIETGFSDVQNKIFKWKVELWKQLRVNIKRLNGMVYNIFRRIRNRRLDGLECSFFR
>CaugIr1139P
MFKYFVICVLIIYFSEGKKISLQEKLHNRIWVEAIVKFIEIGKLSRGTVSIMKHQNPGFLSDEDVGVIQAKLNGSIPMVVYEAEIWFKFLRGNQFTIIRGLHNIIYINSLIRGTGWKDSVYYTYCSYIRRSADVMLCLVEFGFPDYTYFDYIKNIYFITLNNSSLSEYRMLCWYCKNGDHKFIVFNQSETGIMLDYEMKSINGEGPKIEEDCYKTYITSIKLYINFTTTGKQCVLDCNVPLEYVSQASFTKAIRYDIPVFYTKESNVFFDSWKLLRNTYDKKVILLTLVFSGLTAFIISVKCEEZSFLYVYFNFSLQILLGICGDVKYKGNVVRFLITVWSFCAIFLYLITSSKLTENNIIPEKKKSAKSIKDLIEMNYTIETPLDYVHLGMCLDFNNTSHRAYLKKNYYYHEVSFKSCLERLQNFTAKEKYACVYYQNGPNMDVQLYLIGFRKQQFIIHKTDTIVLQFGMTTEIYLHDIFDKYISRIFTSSIMEYDSZTEIHSKTIKLSYSVFSSNPQCNFEAMNIHAFESMFYIYLICCSAATFALIIETGFRDIQNKIFKWKVELWRQLCV
>CaugIr1140
MSYTIQHTIILYFQFLLTNNVSKYLLNIFNSNMLKLYAAFIVTFYFCRSKEIVPLKDVKNETLNKAIVKFLMKAQTTRGTVFFVKYKKRVFLSDNGVGVILRKMNGSVPWVVMDSTGVGRFHQDHNPFTTMRGLHNFIHVDSLRKAWHREKLIFTQCQLGQFMQHNDDVMLCLVTDTLLDSSSLEYVNNLYFLTITNSSQYQYHMVCWFCGNNATNELITFNHSQLPNSLNFEIESLNGKIVSVDGDCDEIFLGYVKLYISFRTSWSFGADVHCEVPTDKYLSSITYVHTNAYRYDNILLYVKEPNIFFDPWNHLRKAYDMKVVLLTLVSSVLTTCIISINCKEYSFLDIYSNFAFQILLGICGDVKYKGLVSHFLVTVWSFVAIFLYLITSSKLTENSIVPERGKLPESIKDLIQMKYIVYTSIEYIYISRILDLENPYHRELGFDPIGEEKPTFKSCLEKVERSLRNEKRSCFYYKTGHNMNAKISSLSFQEKHLISQKSDIRTMSFGMETIFCYRSIFNKYISRIFPSAIFEHDSLLKLHVEESKVRYSGNSQGAQSSVEPFNIHAFESVFYIFLILISISVEVCFVEMKNLNIHKTIQIKL
>CaugIr1141
MLKLYAVFIVTFYFCKSKEIVPLKNVNNETLNEAVVNFLMKAQTTRGTLFIVKYKNSVFLSDNAVEVFLKKMNGSIPWVVMDPTGVGQFPQDHNPFTTMRGLHNFIHVDSLRKAWHRDKLMFRVCQLGQFIQHRDDVMLCLVTDTLPDSSGLKYVNNLYFLTITNSSQYQYHMVCWFCGKNATHELITFNPSQLPNNLNFEIESLNEKIVSVNGDCDEIFLGYMKLYISFRTIWSLGANVHCEVPTDKYLGTITYAHTNAYRHDNIVFYVKEPNIFFDPWNHLRKTYDMKVVLLTLVSSVLTAFIISVSCNEYSFPDIYSNFAFHILLGICGDVKYKGMVSHFLVTVWSFGAIFLYLITSSKLTENSIVPEKGKLPESIKDLIQMKYIVYTSIEYIYISRILDLKNPYHRELTFDPIGEEKPTFESCLEKVERSLHNEKRSCFYYETGHNMNAKIYLLSFQEKHLISQKSDIRTLSFGMETTSCYRSIFDKYISRIFASSIFEHDSLLKLHVEESKVCYSGNSQGDQSNVELFNIYAFESVFYIFLILISISIAVCFVEIKN
>CaugIr1142
ILKLYAVFIVTLYFCKSKEIVPLKNVTNKTLKKAIVNFLMKAQTTRGTIFVKFKEPIFLSDNDVGVIIRTMDRSVPWVLMDSTGLGRSSRYDSPFTSMRGLHNFIYVDSLRKAWHGGKSIFKQCQFSQLIQHSDDVMLCLVTDTLLDPSSSEYVNNLYFLIITNSSQYQYHMVCWFCGNNATHELNTFNQSQLPNSLNFEITSLNGKIVSVCGDCDEIFLGYTKLYISFRTSRTLEGEVYCEVPTGKYLVSIWSSHTNAYRHDNIVFYLKEPNIFFDPWNHLRKAYDMKVVLLTFVSSVLTSFIISVNSKEYSFLDIYSNFAFQILLGICGDVKYKGLVSHFLVTVWSFGAIFLYLITSSKLTECSIVPEKEKLPESIKDLIQMKYNVYTAIKFIYISRIVDLENPYHWKLKFHPIGEKKPTFKSCLEKVEQSLHNERRSCFYYETGHNMNAKISLLSFQEKHLISQKSDIRTIYFGMETIFCYRSIFDKYISRIFASSIFEHDSLLKLHFEEGKVRYSGNFQDAQSNAEPFNIHAFESVFYIFLILILISVSVFFVEIKKIELFIKRHK
>CaugIr1143P
FKILLKNNAGKYLLTFFISNMLKLYAVYILTVYFCNSKEIVPFKNVNNETLNKAIVNFLVKAQTTRGTVFIVKYTKCVFLSDNGVGVILRKMNGSVPWVVMDPTGVGQFPQDHNPSTTMRGLHNFIHVDSLRKAWHRGKLIFTQCQFSQFIEHSDDVMLCLVIDTLPDSSSLVYVNNLYFLTSTNSSQYQYHMVCWFCGNNATNELITFNPSQLPNSLNFEIKSLNGKIVSVDGDCAEVLFGYMKLYISFRTSRSLGADVHCEVPTDKYSGIMTYVHTNAYRHENIFLYAKEPIILFDPWNHLRKTYDMTVVLLTLVSSVLTASIISKKCKEYSFLDIYSNFAFQILLGICGDVKYKGLVSHFMVTVWSFGAIFLYLITSSKLTENSIVPEKEKLPESIKDLIQMKYNVYTSIKYIYISRIVDLENPYHRKLNXHPIGEEKPTFESCLEKVEHSLRNEKRSCFYYETGHNMNAKISLLSFQEKHLISQKSDIRTLSFGMETIFCYRNIFNKYISIIFASSIFEHDSLLKLHVEESKIRYSVNFZDAQSNVEPFNIHAFESVFYIFLILISISVAVCFVENKN
>CaugIr1144P
FPILLQNNGGKYLFTIFKPNMLZLYAVFIVTFYSCKSKEIVPLINVNYETLNKAIVNFLMEAQTTRGTIFIVKYKKRVFLSDDDVGVILRKMNGSVPWVVMDSTGVGRFPQDYNIFVTRRGLHNFIYVDSLHKAWHRGKLIFTQCQFSQFIDHSDDIMLCLVTDTLLDSSSLEYVNNLYFLTITNSSQYQYHMVCWFCGNNATHELITFNQSQLPNSLHFEIESLNGKVVSVDGDCGEIFFGYMKLYISFRTSWRVGADVHCEVPTDKYLGTMTYVHTNAFRYDNIVLYVKEPNIFFDPWNHLRKAYDMKVVLLTLVSSVLIASIISVNSKEYSFLDIYSNFAFQILLGICGDVKYQGLVAHFLVTVWSFGAIFLYLITTSKLTENSIVPEKGKLPESIKDLTQMKYIVYTSIEYIYISRILDLENPYYRELVFDPIGEETPTFDSCLEKVERSLHNEQRSYFYYETGHNINAKIFLLSFQEKHLISQKSEIRTMSFGMETIFCYRSIFNKYISRKFASAIFENDSLLXLHSEESKVLYSVNSQGVQSIVEPFNIYAFESVFYIFLILISISVAICFVEIKI
>CaugIr1145
MLQVFAIFILAFSVCFGKVIVHDGTNYEGTWNEAIVNFIKVGQSTRGTVCFVKHKNHGILSDEDVGVILAKVNGSVPAVVFDEGNEEVIEKSFARLKEPLLPTLRGLHNFIYVRTMIENTWKVKRRHRQCTLFVLDSDVVLCIVNDIIPEDLRHFVWVNNIFFLHKNSTFFQYLMLCWNCGHGEHELATFNQSELTDGLSFEISSLNGGIVDMLVCEEIFIGYIKSYSNFTTRSNPKTIHNFNCLRAVEDSSSQVYMYTNAFRFDNLLFYMNEPKTYFDAWNHLRKTYDTKVILLTFVASVLTALIISLNCEEYSFPDVYINFAFEILLGICGDVKCKGLVPRFLVTVWSFTAILLYLITSSKITEENIVPEKEKVPESIEDLFKMNYNVETSIWVNELIWRSNFSNSYHVQLLKILHERHAVNKIPEPSFKSCLDKVNTFSSANERAACIYYEIGINQNAKITLISFQKERLISKEIDVRPVKYGMIIRPYLRDIFNKYISRIASSSIYSYDSQLKLLVEETKVYSSWFSSSPQSSFEPFNIYGFESVIYIYLILVSVSILVFFMEIGRRNICKKKVKESSRKGFVNIKSVRGVDKKDNVMGPSIHQDKIPNMENDLIVQDISELEDDMNNKGNVDVVSDDNNASTVNVSNVTNKKDEENTKFNQDE
>CaugIr1146P
MLKVFAVFILAFSFCFCKVLVHEGKSYEGSWNEGVVNFIKVGQSMXGTVCFVKHKNRDILSDEDVGVIQSKMNGSIPAVVFAVGKEVDLTDSFLYEGEDFILLPTLRGLHNVIYVETMIDSIYAFESIYNERCSKHFVRYHDVTLCVVNVTIPEDYFNHFLEVNNVFFLNSTNSTLFKYHMLCWYCSHGNQSDHELATFNQSELADGLNFKISSLNGGIVDMRVCEEIFFGYIKSYINFTTESDATFGNCLYSVKSGFISVHTYTSAFRFDNFLFYMNEPKTHFDAWNHLKKTYDTKVILLTFVASILTAFIISVSCTEYSFPDVYFNFAFEILLGICGDVKCKGLVPRFLVTVWSFYAILLYLLTASKITEENIVPEKEKVPESIQDLVEMNYIVESPIPYFEFLLQTDYKTNRYHKHLADTIGLAQGYEMEELIPPPSFKSCLDKVNTFSSANERAACVYYENGLNMDAKITLIGFQKEPLISLITDIRPFKYGIEIKPYLHDIFNKNISRIASSSIYSYDSQLILHIEKTKVYSSDFSSSPQSSFEPFNIHGFESVIYIYLILVLVSFAVLFMEIGSWNICKRKLKQSSRKGFENIKSICGVDKKNNVVDPSVRESETPKVETDLIVQDISELEDDMTNKRNVDVVSDDSKDSAVNVSVVTKEEDEDNTKSNQDE
>CaugIr1147P
MFKPFTLLFLIFNVFGNEKVVVHERMNARTWNEAVVNFIRKAGNTSGTVLIVKQKNRNFLSDDDVVVIQMKLNGSAPVIIYESEKFYDFLSPEHEQPLPIIRGPFNFLYINAXVYNRCQHTKGSDDVMLCLTDNIVHDYYHFRLVKNLVYLNVTNSSRYQYHKVCWYCGNDKHEFVTSNQSGPLYSFNSEMKSLNGNNVTVDENCDKIIISYMKSYINFTDFSMSVHDKPDLQCGFPLYDTTTPVSLKTNGYRYDKLVFYLKEPKVYFDTWNHLRKTYDTKVLLLTLMSSVLTTFVISLKCKDYSFLDVYFNFAFQILLGICGDMKFKGIVTRFLITVWSFSAIXFLYLIMSSKLTENSIVPQEEKVAESIKDLIEMNYTIETAMSLSEFFLTGILNFDNYYHNVLWAKLRNKSRAPNLKSCLKNGNVFPVNEKFACIYYENGENMDAKLSLIKFWKYKLLSPKTDTKTISYGMRTSRYLFDIFNKYITRIVTSSIHKYDSQLKLHSEKITTGFYSNYYPRSESSVEAFNVHAFKSMLYIYIIFCSASAVALGVEVG
>CaugIr1148P
MVRYLPIFILIFYTSDSYKIVFQEKTYHGTWNQAIVNFIKKGETTRGTVLILKEKNRGILSDEDVGVIHAKLNGSIPVVVADSFNLKFETYLSFHTMRGLHNFIHVTALIEIYDYKRAEYQNRLYPKATEDVMLCLAHNITPPYELQDQEIKNIFFLTFTMSNGFEYEMRCWYCTKIPFQPLVSFNQSZLPHNLNFEMKSLNGNSLTKNGKCDKIFISYMKQYINFTILGDIRIPDLKCNIPMNNNFRFFNMRTNEYRYDNIISYTIKPEPSFDPWNHLRKTFDTKVILLTFVSSVLTAFIISVECMDYTFLYVYFNFSFQILFGICGDANYKGLVSKLLITVWSFSAFFLYLITSSKLTEASIVPKKVKVPESYKDLIEMNFSVRTPLERMTEVRSLLYKGDVYEGALHKIFFTTGRPSFKYCLEKVSRSSVNQRYSCLNYENGHNVEAKTLLVGFGNQQLLSQKLNMRPIAFGMSVKVPIRDIFNKYISRACSSSIYEFESQLIVYASKIKFYPFDFSSDSQSNFEVLNINRFZSVIYIYIIFLLVSIFFFFLEIGFRNNCSKNERRKIYPQISDILNITGNRKVNVDVTGHDQLPVNQEQNVKDELTVDISETESCDTTRNIDSKNYIAIDLGKKTENSNIETGETEYCHHTKTVETG
>CaugIr1149P
MFTVSIIAIFLFCISTSMERVLYNGKTIDPSYEKMVALVNLARSIRGTAIIMKQNDTIGLMTDDDVTMIQTKLKGSIPVDVLGYQRILWHMRKQLFLRTSKGLHNFIWZDVWSHRWNGDIRMCEVTIRKHDIVLCSVKGDIYKYINYVTMVNAIFVAGAANRENFVVSRHCYFCNNGEHELITFDSIEHPGIFEFGVKSFNGLNLSIQKTCDMLVIDYLVPYINFTMVLGLGEVRGSSYITCGVPWNAFTHKYNENHIFRTTKPFFSDNLVFYVKEPKVLFFDTWSYISKTFDYKVLLLTLVASVLVGFAISVNGREYLYWEIYFNFIFQSLLGNADGVKYKRLVPRFLTIMWSYCAFIIYLIVGTKLTENSIVPEIEEVADSVKDLIEMDYKIYAVQNLLTEANFHWYFNSNDSYHXKLKFTLEILFYEYYESCIEDILATSENVRSACIDLEYGQNFNVKKLVINNFSGRNGKPKIILRQIETDSVQYGLHLGNAYLLTIFDKYVSRTYISGIYEFDSKKKLSSEEIZSFRSDHRSSPENNKSQYEPFGLYGFLSAFNIYVLFCSATIVALIFEIGKFNIHRRKVKZDKLCYKKLKKNKFKAEPHQKQQDNDSNNVKRNVAMINNEN
>CaugIr1150F
MLRNFAIVILGFCITTSVERVLYNGKTMDPSHEKMVDIVNVVKSIRGTVIIVKSTNYIGTMTDDDVTMIQMKLNGSIPSVVLKDRFSIFYIEKKLFMRTSKGPHNFIWLEVWSSEFSANDPMCRQTIRKEDIVLCSFKGDMYENFLYVTKVNAIFVQISAKGENFVVGRLCYYCNNGEHELITFDSIEHPGILEFGIESFHGKNFNVEETCDMLLIGYLKPYINYTIVMGLMVYGNSFVICSIPLNEFGDIYYGNLMDKRTKTSFVDNLVFYTKEPKVLFFDSWSYISKTFDYKVLLLTLVASVLVGFAISVNGREYLYWEIYFNFIFQSLLGNADGVKYKRLVPRFLAIMWSYCACIIYLFVSTKLTENSITPEREKVANSVKDLIEMNYTILAPYLNYELYLNPYDGYHQKLLSKLPVPHTFSRIPSADICIKNMIKSTVSENTACIYFEYGHNFNVKKLVINNFSGGNGKPKVIVRQIETNSIQYGLVLEHHYFLNIFDKFVFRTYISGIYEYDSKEKLSSEVLKNFRSNLRSNPDNDESGTESFNMNGFQSVFNIYIVFCLAAIVAFIFEIGNFNIQKRRKIRQSEPQKVKDFKFNAETYQQRKEAGNNNDKNIVAIINKETKTENINNIKKPVLIRVVSSTK
>CaugIr1151
MLNIPVTFIFVLCVSSSVADILYEVKNVDPAYIGMVDIVQLAQGMGGTVILIKHKKFGLMTNDDVTVIQTKLNGSIPLLVLQRDRMLYKMEKQLLFRTTHGPHNHIWLDVWSEQVGNNGPICQQTVRKHDIIICFIKSHDHSFHKDVQPTNVIFMFKDVKSYKLGNRCWFCNKGRHKLLIFDNVENSNLLDFGIKSFHGQYVSVLNRGGKCDRLLINYLASYINFTPVFSEYVILKTNIFCGTPLNAMFTSGYNEFLHKTTDAFFADNMVFYTKEPKVLFFDSWSYISKTYDYKMLLLTLVASVLVGFAISVNGREYLFWEIYFNFIFQILLGNADGVKYKRLVPRFLAIMWSYCAIIIYIVVSTKLTEISISPEKEKVAESIKDLVEMNYTVYAPITSLNTFRWYFDKTDSNQRKLLRTLEYNNSMTTDICIGIALDSLPDERFACMYFEYGQNFEVKLLVINKYSGSTGNPKTLVHGIETNTIQYGIQLSDINFLDIFNKYVSRVVGSGIYEYDFQNKLRFEELKIFRADILSDKVTGESKPEPFNFIAFQSVLNIYIIFCLLGILAFVSELVTFNNHKERSKLNKVMPPKGGDLNVKNEAPQVQQCNDSSNNEGNVTLSK
>CaugIr1152P
MFSVSALAIFIFCISAYQAHIHYNGKTMNPSFDKMVDLVIMAKSIRGTVIIMKQNNFELLTADDVTMIQNKLNGTIPVVVLGYQDILWDMQKQLFLRTSKGPHNFIWLEAWSYRWSNSIGVCEGTIRKHDIVLCSFKDDMYRYFDYVTMVNVIFVAGDANGENCQIGRNCYFCNNGEHELVTFDSIEHPGIFEFRMKSLHGKSLSIEETCDLLLIDYLVPYINFTMVLGLGAVEGSCYIYCRVPLNAIPYEGFNDLLFTTTKTFFADNIVFYMKEPNVLFFDTWSYMSKTYDYKVLLLTLVASVLVGFAISVNGREYLYWEIYFNFIFQSLLGNADGVKYKSLVPRFLAIMWSYCACIIYLIVGTKLTENIVLCQKWXVADSVKDLIEMDYKIYAVQNLLTEKEFHWYFNLNDIYHKQLPSRLEILIYEYYESCIEDMLATPENVRSACIDLEYGQNFNVKKLLINNFSGRNGKPNVLFKRIETDSVQYGLHLGNAYLLTIFDKYVSRTYISGIYEFDSKKKLSSEELKNFQSDLLSNPDNDETITEPFSINGFQSVFNIYIIFCIAAIVAFILEIGKFNILKNRNELRQVMPQKVKSIKFKAVANQERQDNDSENGKSNARMLNNENKK
>CaugIr1153P
MLRVSVIIILVFCTSASVEQVLYNGKTIDSTYKKMVDLVNVVKSIRGTVXIVKQNNIGLMTDDDVTMIQNTLNGSILVVVLEYRGILLDMRKKLFLRTSKGPHNFLWLEVZSYRWSLNVRMCEDTIRKHGIVLCFFKDNMNKYFNYVTMVNVILVAATXNGENFRVGGHCYFCNYGEHELVTFDSIEHPGIFEFGVKSLHGKNLNIMETCDLLLIAYIVPYINFTIVLGLMVYGNSCVHCGVPLNAIGDKILFFTTTKTFFADNLVFYLKEPNVLFFDSWSYMSKTYDYKALLLTLVASVLMGFAISVNGREYLYFEIYFNFIFQSLLGNADGVKYKRFVPRFLAIMWSHCAIVIYLAVGSKLTENSITPVREQIANSVKDLIQMNYTIIAPWSEYDFYLNPYDDYHKKLLSKLPFSYSRTPTADICIRTMIQYSTRERSTCIYFEYGSNFNVKKLVINNFNGNNRKPKVLMKHIETNGVQYGLHLDLDYLLSIFDKYISRTYISGIYEYDSKNKLSSKEHNNFRLNYRSNPDYVKSQSAPFSIHGLQSVFNVYMIFCLAAIVAFSFELVNFDIHKSGSNVRKGMLQNVKKNNFKAEPPHGRKDNGSKNGKK
>CaugIr1154P
MFKFLTIFILIFYASDSYKIVFQEETYNGTWNQAIVNFIKKGKTTRGTVLISNGKNRGILSDEDVGVIHAKLNGXSKGFEYKMRCWYCRKIHFEPLVSFNESELPHNLNFEMKSLNGNSLTKGGNCDEIFISYMKQYINFTILEGNVRIPDIKCNIPMNNNLRQFNMRTNEYRYDNIISYTKKPEPIFESWNHLRKTYDTKVILLTFVSSVLIAVVISVECIDYAFFNVYFNFSIQILFAICGDVKYKGLVSKLLVAVWSFSAFFLYLITSSKLTEESIVPRKVTVPESYKDLIEMNFTVRTPLERMTEVRSILRKGYDYEGALYNIFIFAKERPSFRYCLEKVSRSSVNQRYSCFYYENGHNMEAKISLISFENHRLLSQKLDTRTISFGLSVKVPIRDIFNKYISRAFSSSIYEFESQLMVHGTKVKFHLLDFSSDSQSNFEIFNVYGFECVIYIYIIFLLVSIFFFFVETGIRNNWSRSEZRKIYPQISDNVNMNKDVNVNVNGHGQLPVNQZQDVKDEIAVDISETESCDNTRNIDNKIYIAIDLGKKTDNSSFETDDTKYFLSEKTVETG
>CaugIr1155
MLRASAIVILGFCISASVEHVLYNGKTMDPSHEKMVDIVNVVKSIRGTVIIVKSTNYIGTMVDSDVTMIQNKLNGSIPVVVLGDRDMVWEIEKKLFLRTSKGPHNFIWFEVWSSRFTGMCLQTIRKEDIVLCAFKGDMFEEFYSVNKVNAIFVQITANGENFVVGTHCYYCNNGDHELVTFDSIEDPGILEFGIKSFHGKNFNVDETCDMLLIGYLKPYINYTILMGLVVYGNSYVICSIPLNAIGHEYYGDLNNKMTKTFFVDNLVFYMKEPKVLFFDSWSYISKTYDYKVLLLTLVASVLVGFAISVNDREYLYWEIYFNFIFQILLGNSDGVKYKRLVPRFLAIMWSYCAILIYLAVGTKLTENSIVPERERIADSVKDLIQMNYTILAPYLNYKLYLNPNDEYHQKLLSKLPQEWSRIPSADICIQKMIESTVSERAAYIYFEFGHNFNVKMLVINKFSGGNGKPKAIVRHIETNSIQYGLLLEHHYFLSTFDKFVFRTYISGLYEYDSEKKIISEELKNFRSNLRSNPNNDETENEPFSIHGFQSVFNIYIVFCLAAIVAFIFEVGNFKIQKRSKVRQSVPQKAKEFKFKAEPCQQRKETGNNNDKNIVIIINNETKTENINNIKKPILIRVISATK
>CaugIr1156P
MTNDDVTVIQTKLNGSIPLLVLQRDRMSYKMEKQLLFRTTHGPHNHIWLDVWSEQVGNNGPICQQTVRKHDIIIFFIKSHDHSFHKDVQPTNVIFMFKDGKNYKLGSRCWFCNKGRHKLLIFDNVENSNIFDFGIKSFHGQHVSVLNRGGKCDRLLINYLASYINFTAVFSEYVILKTNVFCGTPLNAMFQSGLSEFLHKTTDAFFADNMVFYTKEPKVLFFDSWSYISKTYDYKVLLLTLVASVLVGYAISVNGREYLYWEIYINFIFQILLGNADGVKYKRLIPRFLVIMWSYCAIIIYIVVGTKLTDISISPEKEKVAESIKDLIEMNYTVYAPITSLNTFRWYFDKTDSNQRKLIRTLEYNNTMTADICIGIALDSLPDERFACIYFEYGQNFDVKLLVINKYSGSSGNPKALVHGIETNTIQYGIQLSDINFLDIFNKYVFRVVGSGIYEYDFQKKLRFEELKVFRSDIPSDKIAGVSNPEPFNFIAFQSVFNIYTISCLLGIMAFVFELVTFNIHKERSKVNKVMPQKEGNLNVKNEGDRIQQSNDLRNNVGKELIQDSK
>CaugIr1157
MFKISVLLIFLFCISNSIQRVIYNRKNIDSSYERVVDLLNRARSIRGTLIFLKYNYHGYITDDDVTTIIMKLNGRIPVVVMELPYYYIEMSELKRPFRTSRAPHNHVWLDMWSDKMSVNVPMCRQTLRILDIVLCWLKDVNSESYLYKSEVNEIFIKSASANVSYEIGKYCYFCNDGEHGVMVLDDVEPSNIFQFEIRSFHGQILNIQPVCDMQLFTYLKPYINFTVKMGLMVFNNPYVTCSIPLNAMNDPDYRWNLQHSTKSFFADNLVFYTKEPKVLFFDSWSYISKTYDYKVLLLTLVASVLVGYAISVNGREYLYWEIYFNFIFQILLGNADGVKYKRLVPRFLAIMWSYCAILIYLAVGTKLTENSIMPDREKVADSVKDLIEMNYTSYASADIFTWQTFYWYFNSNDSYHKKLHSRLIFLFEAFNENCIGEMLSNIENVMSACIDFEYGHNFNTKLLIINNFTSGNGKPEAILHNIETNSIQYCLGLSHDYVLDIFDWYVSRIYISGIYEYDSLKKIHYEELKVSRSALERSDDTEPEPFSVHAFQSVIYIYAIFCLSAIVAFIFEMGKSCIHKSRIQE
>CaugIr1158
MFMTIKIFSILLHMFNYSEEHLYIEQNYNGGRNEATVNFIKKGETVRGTLIIVKHRDRGFLSDKDVGVIQTKVNGSIPVVVVDDSNMVLKIQRKYVFRSTRGHHNLLWVDSWMSGCPNTGRSWDIVLCLVNETVPTTLSLTRTKNMLFLTLGDVHYYRACFYCNNGNYVSVPMMEIQDGNSLVYKMKSLHGKPFVIDWRCNRIVLNYLMTYMNFTEVSSGSNISTLECETSLRTAMKMAIMRLGATTRPFFFDNIVFYTKEPSTLYFDSWNHLRKTNDPKVLVLTLVAMVLVALFVSFSCKELTYLDIYFNFAFQILLGNCDVIKYRGPVTKFIVIMWSYGAFFIYLIISTKLTESNIVPEKERIADSVQDLIEMNYTVISSLCDTLDLYLDLANPYHMALISICMPCTTFKACFAQIVNPSPNKRTAAIYLDFGPNFNVKLFLLNQYIGVSGQPEVIAHKIKGAPVNVHAIGTRDSKFVRVFDRYIFKFLSTGIYTRDLELKLNLVELKAFRSNFDSSVDKTESKSGPGSLNFHAVKGMFSLYIIFCSAAVFAFIVEMVTRCKQEGKIKIKIKPRKIINEVKFIGLRKSTEGRPTRHVMQCKFNQSNENGMKSLLLSRN
>CaugIr1159
MFKEKRTCVAVHISKSSEKYILYHSVYLFPPVEKMFKICAVFKIILLVFETTGHNIHSKQTEMLPWNEAILKFIQTGKSIRGTIVIVIHQKANFLANKDIELIQTKLEGNVPILVLSPQKIDEYKMERKFVFQTRKSPHNFMWIDALVYGYSNPRCRKTFTNDDVMVCLVENSFPRQKNFPEIKNLIFVTSPNAMEYEFHKVCLFGNDKRNPTLIKCMYCDTDKHTIVALSHVADRNNLTYEVKTLNGETFNVDDECDERFIDYLKLYMNFSASNPRNPNYYSTLSCGRPMYVVDHIWSRQNFLSKAFVSGNLVSYTRQPKTLSFYSWKHLRKCCDSKVLLLTLISSILIAFVILLQYKERSYLYIYLNFSFQILLGNCDIIKYQGTVAKMLVIVWCYCAVLLYIIISTKLTESSIVPEKEKVAESVQDLIEMKYHVTSPIEYWQTFEWFLDSNNYYHSELMGTYTMCKGGNRCVDYGFKNLLTYDRNAFLYPEDGFNINLKSFLIRYFMDQSGESKVLRHQIGANTAQYGIGIRDRYLLDIFDKYISRIDNSGIYEHDSQHKLNFEKMKVFQFYVVSREFDGEALKFHSFESIFSLYLIECLVVFVVFIFELRRSRCFQIRTKRNRIKPKV
>CaugIr1160
MLKFLAVLYITNLVFETTGHNIHSKQTEILPWNEAILNFIQTGKNIRGTTVIVIYQKAKFLANEDIELIQTKLEGNVPILVLTPQKVMEYKVEKKYVFQTMKTSHNFLWIDKLGSGYSDSRCKKTFTNDDVMLCLLEYRFPSQKSFPEIKNLVFLTSRNVKEYKFHKVCLFGNDNRNPILIKCMYCDTDKHTIVTHTEIAHQKNLTYEVKTLKGETFNVDKECDERFIDYLKSYINFSASNPKNPIYYSRLSCHRPLFAADLLGRRSDFLTKPFFSGNLVFYTRQPKTTSFDSWKHLRKSYDSKVLLLAIVSSILIAFVISLQCKDRSYLDIYLNFSFQILLGSCDTIKYAGTIAKLLAIVWCYCAMFLYLIIGTKLTENSIVPEKEKVAMSVQDLIEMKYYVISPIFHREIFDWFLDSNNSYNRELISTYKKWAGNNHGIDEGFKSLLTGDRNAFLYPEDGFNSNIKSFLIRYYMDESGESKVLRHQIGANTFQYGIGMRDRYLLDIFDKYISRIDNSGIYEYDSQHNLNFEKMKVFRSYVVSREFEGEPLKFHSFESIFSLYFIACLVVFVVFILELSRSCCLQIRSKRNKIKPKV
>CaugIr1161
MFKLYPIFILMMYVSNTNEKVVHKMRNNSALNEVIVNYIKVAQTIRGTVIILKYKNKPTLSDEDVGVIQRNVNGSIPSILVDVLIAHEILERETVFQTIRGPHNIIWIDSTLYWDNTAGVVLPRCTFTLRSYDIMLCLEDEHFREYQYYKMNKNIIFLRYKDFTTYEYQKPCWYCNNGQNVLRVSYTQLEGNNVLINEIKSLNGKHFNVRGACDKMFVNYLQLYMNYTKSYDHRKFGRSILQCDSMPATYANVWDVIHRSTRAYIYDNMVFYTREPNTYFDSWGHLRKTFDLKVMLLTLLSSVLITFLISRRCRELEFLDIYFNFSFQIILEICGDVSKYRGSVVGFLVMVWSYCAIFYYQFIGAKLTEESVAPEKEKLSESVRHLYEMNYTVYSPISVDVLKSTLDMTNYYHNRSVYDFTSKGGFMNCLDMLFYKLFNHRGACVYYELGYEMHAKMVLINSYVDSSGKSQLVIHRIKTKLVQYKFNVKEAKVVGYFDEYVERVLSSGIHRRDLEMIVGLEKIRFLHSKLSTTLQTLQSHVDALDFHSFEGVFFVYGISCTIAFIALIVENVRHSKRKSFVYSSFTDVTIALTTRGSDTFDHGRVAYSPVNSVTPHLLE
>CaugIr1162
MFKLHLIFTLMIYISNSDEKVFHKHRNNGVLNEAIVNYIKVAQTIRGTVIILKHKNKTFLSDEDVGVIQMNVNGSVPTVLVDVQFARAILDLQDFDITHETLHQTEKVFKTVNGHHNIIWIDSMNYSLNTYEVLTWCQFTLRSYDIMLCLENEHINENQYSLVKKDIIFLRLKDFTTYEFQKPCWYCNNGQNVYASFTHIEENNVLINEIKSLNGKHFNVRGECDEIFVNYLQLYMNYTKSYDLRKFGISILRCGNPLTGLTSSNLYKWVIIHKCTRAYIYDNMVFYTKKPNTYFDSWGHLRKTFDLKVLLLTFITSVLVTFFISHRCRELEFLDIYFNFSFQIIFGSSGDVSKYKGSVVGLLVMVWSYCAIFYYQFIGAKLTEESISPEKVKLPETVRDLYEMNYTVYTPLQGITLEDTLDMTNYYHIQLAKKNGFIVVGGRYNLKKCLNIVFYGSTNNRGACIYYEMGLEMQAKMLLINNFADSSGKSQLTLHRMKTKTYQYRIDVSESKVVGYFDKYVERLLTSGVHKRDLDLKVVLEKIRFMHSKLPTTLQTFQSYDNALNLRSFEGVFFVYCIFNAIAFVALVVEIFRSSQRR
>CaugIr1163
MIFEILAILILIFIFTSSISVENVSLKENNNRVWNEAIVNFIKAGETIRGSVIIFKHNNQTVLTDEDVGVIQRKLNGGIPTVLVDAVKFLDLEWGYFRQLPSIRGHHNVMFIDAWFPNIRDWPPRCMVTFRNYDIMLCLKKETIPYEFYNWLNKNIIFLRLNTSMTCKYLKACWYCNNGQHSEVSVTHWERESDFITEIRKLNGKYILVNGLCDKLFVNYLESYMNFSVTNNPDVAGNSGFQCGNPSISSHYTWSHILKTTRTYFYDNMVFYTKKPSIYFDSWGHLRKTFDMKVMLLTLISSVLVSFIISIFYKEMEFLNVFFNFSFQIIFGICGDANYKRAVARFLVIVWSYCSILLYLFIGAKLTEESIMPEYEKNAENVKELTDMHYKVFGSIPTFHLEELLFQTNTYHNILKENYTNIWGDTLSQAFQKCLNKVFDESVRENRVCVYYQTGFDAHIQEVLINNYTDSFGNLNVAFHKIDAKTYQNGLEVYDFFAVGLYDKYVSRVLTSGIHQRDSLLRINFKKIVYFYSSFSTTRQPNQSQVESINLHSLKSVIFLHLIFCTIMFIVLIVEIGIFDIQNGKIRQTITPMKNYDRNFEHEHIVNVKTSVVDNLNPNNIVISNQEHIADSVGSTIVEEQVPIKDVNVIFEAKKLKSLTTRNMF
>CaugIr1164
MLKLSIAIIFIICFSSTKELLIYEKPNFSIRIEGIVNFIETFQPIRGTVIILKHKYWPFLTDEDVGVIQRKVKGSIPTVIVDANKVKRMIRLLVFHSRRGPFNFIWIEAYVGWKSIRQYRVKRMIPSLCWQSKSTNDILLCLVNATGPEEGQLTSTKYMFFLRLVNSTYNAYERVCFCCNNGKHKPLNVSHKELNSSMGFDIRSLNGRSFHSTQKCDENFITYLKAYINFTTTNTDEGNNIFSCVALLNYPGHAHLMTRDATKAYFYDNFVFYTKQPKTSFYDSWSHLRNTIDTKVLLLTIVFSILLTFIISQKCSEYSFLYIYFNYTFQILLGICGDVNYRGPAARILIIVWSYSSVFLYLLISSKLTESNILPEKEKVAETAQDLIEMNYTVYSRYNSEAVSKILDPKNSYNGLVANKSLWSGSYEDCLDRVFSSSADERYACIYIEKGDFNYMKTLLLRKYTGGTGKPQVIAHKMEANPLQTGMFVYEQNVIFIFSKYLSRFLASGVIEFSFKSKLQSTERKSFHFDHALNPLIIKPKVTALNIHSFKSAFFINLIFCFIAFSTLIVEIGKGDVMKWKTRNQVKPLTKDEHLM
>CaugIr1165
MVNILNIAILITGISISSEEVRLLERNNGLLHESVVNFIKEGESLRGTVILVKDKTLSLLADEDVGVIQRKVNGSIPAVVIDTKKVLGLLFKLTFPSPRGLFNLLWVDSIVDWDVWDQHLLQSVWLPMCTIITRANDIIFCLVKENNPRDFQLTGTRNMFFLRIVNSTYNIYERMCFCCANGKHELEFVAQKGIKSSMRFEPKSLNGRPFFLEECDKAFIGNLKVYINFTTSSIKGVNSPINCFGYITYPGYENMIVQHVTKAYFHDYWVFYTKVPKTSNFDSWNHLRNAIDVNVLLLTMMFSVLLTFIISIQCKEYSFLDIFFDFTFQNLLGICGDVNYEGRSASILVIVWSYCAVFLYQLISSKLTESGIVPEKEKVAESAKDLLDMNYTVFSWLTEKGLNSLLDIESLYNKKIANRSVTTSTYEECLDNVFVSSASKRYACIYFEKGVFNRVKMLIYSKYTGTSGKPQLISHTLESTSSPMGLYIHERNARPLFNKYLSRLFASGLLDYDLQKKLDLKEKEVFDSAYSSNPQGVVKRAVDALDIHSFRSVFYIHFVLCFITFLILIAETGINATNKCKTRYLLVNNKGKLNVKDKRPW
>CaugIr1166P
MVNVLTIAILMTCLSTSSEEIRLPERNNRVLHEAIVNFIKEGESLRGTVILVKDKTLSFLADEDVGVIQRKVNGSIPAVVIDMKKVQGTFLKFRFPSVRDLFNLLWVDSIVDWNALSRYTQQGLWLSMCSFITRTNDIIFCLVKESNPQEFQLTGTRNMFFLRIVNSTYNIYERTCFCCANGKHELEFVARKGIKSSISSAEPKSLNGRPFYLEECDEAFIDNLKAYINFTTLSIKGVNSPINCFGYITYPGYENVVTQHVTKAYFHDYWVFYTKVPKTSQFDTWNHFPNTINTKVLLFTTVLFILVAFIVSTQCKEYSVLYFYFNFTFQNLLGICGDVNYKGRKARTLIIVWSYCAVFLYQLISSKLTESGIVPEKEKVAESAKDLVEMNYTVFSWLTENGLNSLLNPESLYNKPIANRSITTSTYEECLDNVFASSASKRYACIYFEKGVFNRVKMHIISKYTGTSGKPQLISHKLESTSSPMGLYIHERNTRQIFNKYLSRLFASGLLDYDLQKKLDLKEKEVFDSAYSSNPQSVVKPAVDALDIHSFKSVFYIHFVZCFITFFILILETGISEANKCKTRYSQVNNKTKLNVKDKKSC
>CaugIr1167
MWKIVILLIFNYCISNGCEEVLSAVVNNEVLHDAVVNFIKEVETLRGTVLIVKHQTLGFLADEDVGVIQRKVKGSIPTAIVDAEKVEGLLPKLIFHSKKGLNHFIWIDFNVEQSKWNQYYMANHVRLSTCESTGSSDDILLCLVNTTDRNVDRLMGTKYTFLLRFVNLTYNAYEKLCFFCDNGTHELQIVSRKEIKTSMNYEHEYVNGRPLYFKACDVTFIEYLKAYINFTVSNTPGVGYYWVWCSVYTGIPGAESSITRRATQPYDYDSWVFYTKEPRTSHFDSWNHLRNNIDTKVLLLTMMLSILVAFIVSTQCKEHSFLDIYFNFTFQILLGICGDANYKGPTARILVIVWSYCAVFLYQLIASKLTESGIVPEKEKVAESAKDLIEMNYSIFSVYLIKPLLGPRNPYNIKVAKKSKRIKLTDCLDQVFTSSSSERLACIHREKGQFDEVKMLLHRFTGLSGKPELIAHKMDANSFPEGMVILQWNLVPIFNKYLLRLLFSGMFEHDLQRKHDFKEREAFHSHFDSNPQIRKPAVEALNIPSFKIVFFIYFAFCLIAFFVLNVEIGISDVNKRKLRQKVTALSLSTNENHVVKCDNPVTDDSGVRSENIVTHALVSVEGTESIRGNERDIVESVVNSDGNDNVMDGRDIVTEDGERVRIGA
>CaugIr1168
MLRVLNVLIFIRCFSKSNEEVLPEARNNGVLHEAVANFIKEGETLRGTVLIVKHKTLGLLTDEDVGVIQRKMKGSIPAVIVDAEKMEKMKEKMDRMKPQLAFHSRKGPFNFIWIESLLDEKKWNIPDMGVPPTMCKYPSRSDDILLCLVDTTNAVKIDTLTIAKYTFFIRIVNSTYSTYEKVCLFCGNGRNELQIVGRNEIKTKMKYEPKSLNGRPLSFYDCDVTFIEYMKTYINFMAFHIPGSQCGGVFCVGFVFAPGLESFLSRVTTKPFFYDSWVFYTKEPRTSHFDSWNHLRNTIDTKVLLLTIVFSILVTFIVSTQCQEYSFLDIYFNFTFQILLGICGDVNYNRASARILVIVWSYCAVFLYQLISSKLTESGIVPEKEKVAESTKDLIQMNYSIFSSHGLSDSIDPRNPYNSEVANKTNIIEPTEDCLDKVFTSSSNKRLACIDREKGRFDEVKMLLLKYRGISGKPELIAHKMDGGSLPVGMLIAERNLHPIFNKYISRLVSSGMLEHDLQMKHDFKEREAFRSYFSSNVQISQPAVEALNIHSFKSVFFIYFVFCLIAFFVLNVERGISDVQEKKLRDKLVLSSCCKVSVTDDSVG
>CaugIr1169N
YYKIFLVVSIATKKLVKSTNFYLFQQFFFSAYTPSSDDILLRLVDTTNTVKAETLKVAKHTFFIRIVNSTYNIYERLCLFCGNGRNELQIVRRNEIKTEMNNEHKSLNGRPLRFFDCDATFIEYLMDHYGGSCFGYLAVPGLEFMLSRVATIPYFYDTWVFYTKEPRTSHFDSWNHLRNTIDTKVILLTMVFSIMVTFIVAVQCNEYSFLDIYFNFTFQILLGICGDANYKGRAARILVIVWSYCAVFLYQLISSKLTESGIVPENEKVAESTKDLIKMNYTIFTMYSRVDINDALDTRNPYNNEVTVKLKRTNIYSPENCFDKVFTSLSNERLACIDWEEGQFDAVKMLLYKYTGISGKPEIIAHKMDAKYFPVGILITEQNLVPIFNKYLSRLHLSGMLEHDLQVKHDFKERETFHNHFASIPQISQQAVVPLNIHSFKSVFFIYFIFCLIAFFVLNVEIGISDVSKRKLRQKVTPLTVSTVENHVVKCGNPVTNNSGVRSEDIVTHALVSVEGTESIRGNGGDIAESVVHSDGNDNVMDERDIIPENTERSENKDVR
>CaugIr1170
MLKIVTVLISIHCICKSREEVIPAVRNKGVVLEAVVNFIKEGETLRGTVLIEKHETLGFLADEDVGVIQRKVKGSIPTVIVDAEKVKRMKPQLVFHSRRGPFNFIWIDSLVDEEKWYNQYTDVDPTMCKYTSSSDDILLCLVNTTIPNVDRLTRTKYTFLLRFVNSTYNIYEKVCLFCDNGRNELQIVGRNEIKSSMIYEHKSLNERPLHFMACDATLIEYLKTCISFKALTPYEAMGFNGFCSTNSPFHVRESKVTRVTTQSYDYDSMAFYTKEPKTSHFDSWNHLRNTIDTKVLLLTMVFSIMVTFIVSTECKECSFLDIYFNFTLQILFGICGDVNYKGRAARILVMVWSYCAVFLYLLISSKLTESGIVPEKEKVAESAKDLIQMNYSIYSSRNLEMLLDPRNPDNIKVTNKSDYMKITNCLDKVFTSSSNERLACIDREKGQFDEVKMLLLKYRGISGKPEIIAHKMDANSFPVGMAIFERNLVPIFNKYLSRLLSSGMFEHIIYMKHAYYEREASHSYFSSNVQISQPAVVALNIHSFKSVLFIYFVFCLIAFFVLNVERVISDDSKRKLRDKLVPLLSSCKLSVRNDSIA
>CaugIr1171
MIKILTILILIYYISQSSEEVLPSVRSNGVLDEAIVNFIKEGETLRGTVLIVIHKTLGFLADEDVGVIQRKVKGSIPTVIVDAGNVFRMSLKLVFHSRRGPFNFIWIDSLLDMGKNRNIQEKGVDRTMCKHASSTDDVLLCLVNTTIPTVHILMGTKYTFFLRLLNTTYNIHKKLYRHSGRNEFDIISRSEIETEMNYEPKSLNGRTLRFLMCDVTFIEYLKAYINFTALVSSRITNFDISCFGYLAVPGQESSLSRTATIPYFYDSWVFYTKEPRMSHFDSWNHLRNTIDTKVLLLTMVFSIMVTFIVSTECKEYSFLDIYFNFTFQILLGICGDVNYKGPTAPILVIVWSYCAVFLCLLISSKLTESGIVPEKEKVAESAKDLIEMNYSIFSVYIMNNILDPRNPYNNEVVSKFRSKGLRSPEDCFYKVFTSSSNERLACIDQEKGQFDEVKMLLLKYAGISSKPELIAHKMDGNYFPVGLRMYDKKIISFFNKYLTRLLSSGMFQHDLQRKHDLKERDAFHSYFASDPDIRKSGVDALNIHSFKSVFYICFVSCLIAFFVLNVEMGISDVSRRLREKVTPLSVATTDLPRSSEV
>CaugIr1172
MWRCIYTLIPLTDCSSYFSLLSCKMFKILAILILIQCMLKSGEEILSSERINGVLHVSVVNFIKEVETLRGTVLIVKHKTSGFLADEDVGEIQRKMKGSIPTVIVDAEEVEEMVPNLVFHSKKGLNHFIWIDSYVEESGWHRLWPSTCKKTGSSNDIFLCLVNTTIPNVDRLMETKYNFLLRFVNSTYNTYEKVCLFCDNGRNELHIVSRNEIKSSMSYEHKSLNGRPLHLMLCDATFIQYLKTYMGFMAVTTSKDGHYGGHCLGYLSIPGNEYLKTRMTTKPYFYGNLVFYTKEPRTSHFDSWNHLRNNIDTNVLLLTMVFSILVTFIISQYKEYSTQCKEYSFLDVYFNFTFQIVLGICGDINYKEPAARILVIVWSYSAVFLYQLIASKLTENGIVPEKEKVAESTKDLIEMNYRIFSQYNLKIYFYPRNEYDIEIANKSKNVLRSKNCLARVFASSSNERVACIDLKKGQFGAVKTLLLKFTGISGKPNLIAHKMDSNSLPVGMFILENNLVTLFNKYLSRLFSSGMLEHDQQIKHNFKERETFHSHFASNPQISQPAVEALNIHSFKSVFFIYFVFCMIAFFGLNVEIGFSDVSRRRLRETSLSVSSKDLLRSCCKVQQSCYK
>CaugIr1173P
MLKIVTVLISIHCISMSREEVLPALRNNGVALDAVVNFIKZVETLRGTVLIVKLKTLGSIADEDVGVIQRKVKGSIPTVIVDAETVEGMKQNFAFHSRIGPFNFIWIDSLLDWKKWNIHYTGVNPTMCMYTLSSDDILFCLVNTTNPNVDSLTETKYTFLFRIVNSTYNTYEKMCLFCVNGRNELQIVSRNEIKSSMIYEHKSLNGRPLKFLSCDVTFMEYLKTYMSFKAVAMYEVGRFGGYCTAITAIQGQESSITRITTEPYFYDSWAFYTKEPGTSHFDSWNHHRNTIHIKVLLLTMVFSILVTFIISVRCKEYSFLDIYFNFTFQILLGVCGNVNYKGPTARILVIVWSYCAIFLYLLISSELTESGIVPEKEKVAESTKDLIQMNYSIFSSHSLSSGLDPRNPYNSEVANKLNIMELTDCLDKVFTSSSNERHACIDRKNGRFDEVKMLLLKYQAVSGKPELVPHKMDSNSLPVGMLIKERNLVPIFNKYLSCLLSSGVFEQDLQMKHDFKKRETLHSHFASNPQITKLTVEALNIHSFKSVFFFYFVFCLIAFFVLTVESVICDDSKRKLRDKLVPVLSSCCKVSVRDESIV
>CaugIr1174
MILHLDTLVLQYYPFEVGSSLKMKSEEFFLFLLILANCISKSCEEVLPAVVNNGVLHEAVVNFIKEGETLRGTLLIVIHQTLGFLADEDVGVIQRKMKGSIPTVIVDAEKVMTMQYEFVFHSKRGLFNFIWIDSLVDWGTWNLYRANGVRLSACMNSRSTNDIVLCLLNSTKLNDDQLTSNRNLFVLKPSSTRNFEYEKLCYCCESAGKHGLEIVDQKELKGSLNNQSKTLNGRLFKILLCDETFIDYFKIYFNFTTTRPVDPFEVVKQFIHCFGFVSILNWERIITQNETKPYFYDNWVFYTMEPKTSHFDCWKHLRNNIDSKVLVLTIFSSAVVALIISRRCEEYSFLYIYFNFTFQILLGICGDVNYKGASARILVTVWSYCAVFLYLIISSKLTESGIVPEKEKVAESTKDLIEMNYTVFSMLEEKDINNILDPRNPYNALIASPIKNVTTYVDCLDRVFDSLAHERFACLDLEKGEFNEMKMLLLNKYTGGLGRPQVMAHKMDMGSVPIAMAMDERNVLESFNTFLSRLLASGMTEHDLVKELGLKEREVFRSDLAVNPRIVQPDVEALNIQSFKSVFFIYFGLCLIAICAFLVEMGVRDISF
>CaugIr1175
MWTIVTFVILNYCISKSCEEVLPAVVNNEVLHEAVVDFIKEGETLRGTVILVKDKTLGFIADEDVGVIQRKVKGSIPTVIVDAEKAFRMSRNLVSHSRRGPFNFIWIDSLLEGREKWNLWDKDVRATTCMYTSSTDDVLFCLVNTTNPNVDTLTETKYTFMLRIVNSTYNSYESLCVFCDNGRNKLQILSRNEIKASMSYEHNNSMNGRPLRFRQCTKTFIKYLNPYIGFMITDINTNINFDVYCLGYLANPSNEYFVTRMTTKPYYYDSWVFYTKEPKTSHFDSWKHLRNNIDTNVLLVTMVFSILVTFIVSTQCKDYSFSDIYFNFTFQNLLGTCGNANYKGASARILVIVWSYCAVFLCQVISSKLTESGIVPEKEKVAESAKDLIEMKYTIFCMYSSEEINRILDRRNRYNGEITRKFIRLGKSIDCLDKVFTSSSKERLACIDQEKGEFDAVKMNLLKYTGTSGKPDLIAHKMDANAFPVGMFIFKKRNLLPFFDKYLSRLLSCGIFEHDLLLEHNTKQRQGFRSHFFSNSQIRKALVEALDIQSFQSVFFIYFMFCSIVFFILVVEMGFSDVSNRKLKQKVERTGVPHFPFTL
>CaugIr1176
MMKVSLVIILLTYISKSKEQLLKREDTNAALHETVVNFIKEGETLRGTVSIVKHETLGFLTDVDVGVIQRKVKGSIPTVIADAEKVYRMLPNLVFHSKRGPFNFIWIDKLVDLNMWHQYERKGVWLTMCLEITGTNDFVLCLLEASNPQEWQLTRSNYIFFLTVVNSTYNELKKVSFCCKNGKHILETVNQEGLKSSMTYELRSLNGRPLGLHGMCDETFKYYLTRYINFTTTNISVGHSVFFCSDIITAPGREISMIQHGTKAYLYDYLVFYIREPKQSYFDPFNHIKKIYDRTVLLLTMTFSLILTFVISEMCIEHSYLDIYFTYTFQILCGTCGNISYKEPTVDILVIAWSYSCLFLCLLISSKLTESSIEPEHEKVAESTQDMIEMKYKVFSRITSEGLEVMLDPYNFYNMLVAKNSIFVRTYEDCLNRVILSSTNERYACIGFEKGEFSVVKMLLLGRYRGESGKPQLVTWKLEAPSFQIGMSIFERNILSIFKKYLSRLIASGMHENDLKKKLLSKERQVFYSQHFGSNFQSINPTVVALNIHCFSSLLLICFTSC
>CaugIr1177P
MFKIFAILIYIHSISESNEEILPAERKNEGLHEAVVNFIKEGENLRETVLLVKHKTQEFLTDEDVGGIQRKMKGSIPTVIVDAEKVERMKPNLVFHSRNGPFNFIWIYSILDPEKFNMQHTDVNATMCMYTSSTDDVLLCLVNTTNINVVLLTETRYTFFLRLVNSTYNIYEKLLCDDERNKLQIVSRNEIKTSINYEHKSLNGRSLYFSMCDGTFIEYLKTYXNFMPLMNASVDAGHDGGYCLGYLAIPGIETYTTRVVMIPYFYDSWAFYTKEPRTSHFDSWNHLRNNIDAKVLLLTFAFSILVTFIILTKQKEYSFLDIYFNFTFQILLGICGDVKYKRPSARILVIVWSYCAIFLYFLISSKLTESSIVPKKEKVAESAKDLIKMNYTIFSTYTTEEINTVLDPTNYYNSKVANRSRYIGLWMSEDCLDKVFTSSSNERIACIDZEKGQFFEMKMFLLKYTKISGKPKIIAHKMDANYFPVGIGIYERNVLPFFNKYLSRLLSCGVFDHDLQRKHDFKEREAFHFYFSXPLKHSQFKSVFFIYFVFCLIAFFVLNLEMGFSNVCK
>CaugIr1178P
MFKILVILISINCILKSHEEVLPTVRNNNEVLHEAVVNFINEIGTLRGTVLIVVHKTLSFLTDGDVGMIQRKVKGRFPTVIVDAEKVETMKPYLVVHSRKGPFNFIWVDSLLHGEKKWNIEDIDVLSSTMCMYTSSTDDVLLCLVNTTNPNVEILTATKYIFLRLVNSTYNNYEKVCFFCDDGRNELQIVGRNEIKTSMKYEHKSLNGRTLRFSMCDEAFIEYLKTYISFMVSEDGRYGGHCFGYLVIPDSESFTTRTTTQPYFYDSWVFYTKEPKISYFDSWNHLRNNIDIKVLVLTMAFSILVTFIVSMQCKEHPFLDIYFQFVFQILFGICGNVNYKGSAARILVIVWSYSAIFLYLLISSKLTESGIVPEKEKVAESVQDLIKMNYSIFSVYSTDDLNSVLDPINPYNSKVASKSKLVDVSEEGQECLDKVFTSSSNERFACIDWEKGQFFAVKLFLLKYTKISGKPELIAHKMDANSFSVGMCIYERNVLPIFNKYLSRLLSCGVFEHDLQWKHDFEERKAFXFPFFSNPKIRNPAFEALNSHSFKSVFFIYFVFCLIAFFVLNVEIGFSDVSKR
>CaugIr1179P
MLKILAILISIHCISKNSEELIPVARHNGVLHEAVVNFIKEMETLKGTVLIVKHRNKTLAFLSDEDVGVIQQKVKGGIPTVIVDADGVERMKPNLVFYSERGLNHFIWIDFYVEMNTWYEYYAEKNVRLSACRNTRSTDDILLCLVNTTNPKEDMLMISGTKYTFFLRLVNSTYYTYEWLCLFCDNGRNELEIVSQNEIKTCMNYEHKSLNGRTLHFVMCDVTFIEYLKTYISFMTVNISIGLLDGHCFGYLAIPGIESILIRVTTKPYFYDNWVFYTKETKMSHFDSWNHLRNTIDTKVLLLTLALSVILTFIVSVECKEYSFSDIYFNFTFQILLGICGDVNYKGPTARILVIVWSYCAIFLYLLISSKLTESKIVPEKEKVAESAKDLIEMDYSIFSIYTINELNIALDPRNHYNREVSSKSKYIGGMRSEECLDKLFTSSSNERLACIDLEKGTFNAVKMLLKYTGISGKPELIAHKMDANSFPVAMHIDKRNLIHFFDKYXSRLLSCGVLEHDLQRKHDFKEREAIHSHFSSNHQIKKTVVEVLNIHSFKSV
>CaugIr1180P
MSVQVCSLFQSSKMFRVLTTFIFIHCISKRSEEVPPAVRKNELLHEAVVNFIKEZKTLRGTVLILKQKTPGYLMDENVGIIQRKLKGRVPTVLLDEKKVNGMLSKLVFHSQGGNFNFIWISFMLNWNAQNLPCRDTVSIKDVVLCLIKDNTPDEKRLTGTSNMFFLRLVNSTHSVYEKVCFWCDNGKHKLQAINNEEIKGSMNYEHKSLNGRSFFMPDSSCDQTFIENMKNFIKFTTAKTHEMDFTCLGYLAVPGMERFMVQHVTLPYFHDNYVFFTKEPQTTFFDSWNHLRNTTDTKVLLLTMVYSVLLTFIISVQCKEYSFLDIYFNYTFQNLLGICGDVNYKRAAPRILIIVWSYCAIFZYLLISTKLTESSIVPEKEKVAETVQDLIEMNYIMLSSMIAEIIKMMIGSRNAYSDQVADTFILLKSYKECLNRVLVSSASEKYACIYYEKGPFNKVKLFLLNQKGNSSYPQLIAHKLQENFFPLGLRIZQRNVIPIFNKCLSWLFASITLEHQFKRTLYFKEIEVFHSNFASNSQLTKPAVEALNIHSFKSVFFIYFLFFVIALVVLILETCINDAKKTKKQKENYTSNAC
>CaugIr1181
MLWVLTTFIFIHCISKSSEEVFPAVRTGGIMQEFIVNFIKEGETLRGTVLIVKQKTPAGMLSDEDVGVIQHKMKGRVPTVIHDAENVYEMLSNLVFHSKRGLFNFIWISFTVNWKQWYLPCIHTVSIEDVVLCLIEDDNSPDENQLTGTSNMFLLKFVNSTHSVYEKVCFCCDNGKHKLLTINDTELKHNMNYEHKSLNGRSISLQDTCDQTFIQHMENFINLTTNSCANIGFDCIGCFGLLTIPGQEHFITEFVTIPYFYDNWVFFTKEPQISFFDSWNHLRNTIDTKVLLLTMVFSVLLTFIISVQCKEYSFLDIYFNYTFQILLGICGEVNYKGTAPRILVIVWSYCAIFLYLLIGSKLTESSIVPDKKKVAESAQDLINMNYTVFSPLHAVEIKVILGSGNAHTDQIAETFTQLASYEECLNKVFVSSVSERYACIHVLKGQFNRLKIFLLSTYNGNSSYPQLISHKLEENSFSFGLVIQQRNVIPSFNKYFYWSLASGTLEHELKRPLHSKEIEISHSNFSSNSKFKKPAAEALNIHSFRSVFLIYFTFCFIALLILIVETCISNIKKKK
>CaugIr1182P
MLNRFVIFILIHYFSKSSEEVLPAIRNNEVLHEAVVNFIKEGETLRGTVLIVKHKTLGFIADEDVRVIQRKVKGSIPAVTIDAEKVYRMLPHMWFYSKTGLNHFLWIDSLIEWGTWYNYFSRKNVMLPKCVYTASSDDIVXTGDTKESQVAIKPKHMFYLRFGNSTNNSHEMMYQCCDIGEHELISVNRNELQDNMNSELNSLNGMLYAMHEMCDRKFIGYFEVYINFTRTGEGARGVPFLGCYSPSLGIKDEEFRSLFFTKPYTYDDZVFFTKVPRASYFDSWNHLRNTIDAKVLLLTMAFSVLVAFIISEQCTEYSFLDIYFNFSIQILLGICGDVNYKGRAARILVIVWSYCAVFLYLIISSKLTESGIVPEKEKVAESAKDLIEMKYTVYSWYPLFLLSTLLNKRNADNMLVAEMSIRVEHYEVCFDRVFVSSTIGEKSACINMETGAFNFVKLLFLSKYTDFTEGGPEMTSHNFKSTSFPVTLALMKQNVVHIFDKCVSCVLASGMHEHNMNRELDLKEREVFYSQQASNPQMFKPAVTSLDINSFEGLFLILFVFCLIASFVFSVEIGISD
>CaugIr1183
MLNLLVNLIICYFSNTVEEVLPAVRNNEVLHEAVVNFIKEAEILKGTVLIVKHQTLGFIADEDVGVIQRKMKGSIPTVILNIDKVGRMRPHLLFYSKRGLNHFIWIDSLLDWGTWEHYYYRKKALLPMCAESKSSDDIVLCLLKKGDPKHKRLIRRPKHMFYFRLGNSTNNRYEMMCHSCNNGNDELVDMNPSELRGNMNSELKSLNGRLYKIYDICDNTFIGYFKVHINITTTYSHNDIEVISYLNCYKYLTSPGLEHFVSQHATKPYSYDNWAFFTKVPKPSYFDSWKHLRNTIDAKVLLLTITFSVLITFIISVQCKEYSFLDIYFNFTFQILLGICGNANYKGRAARILVIVWSYSAVFLYQLISSKLTESGIVPEKEKVAESVKELIEMNYTVYISFSSQGELLRVLGVRNDDITLVMAKNWIAVISSPDCFDKVVTLSTYRKYACIDMETGTFNDVKMLLLSKYTNFSEGGPQMIAHKLEVTSFLVGLHSGERNVIHIFDKCVSRILASGMHEYNMNRKDDLKEREVFYSQLASNPHMLKPAVVALDIHSFESVFFIYFIFCLIALFVLIGETGISDVKKKKTRKKVKPTSNREENADLKERVAMLHTVPVKVLLEHL
>CaugIr1184P
MVKLLVIFIFFHYFSKSSEEVLPAVRNDKVLHEAVVNFIKEVENLRGTVLIVKHWNETLGFISDEDVGVIQRKVKGSIPTVIVDAEKINEMTPNLLFYSKRGLNHFLWIDSLLDWSTYQHYHRYKNVLLYTKSSDDIVLCLLKTADXYLRLGNSTNNRYEMMCHSCNNGKHELIRVNQSELRGNMNSELKSLNGRSYEINKICDNTFVGYFKVYINFTIYRGHINSLLSFLDCYQHLTTSNYEHYNSQFATKPYTYDNWAFFTKVPKQSYFDSWKHLRNAIDAKVLLLTTAFSVLVAFIISVQCNEYSFLDIYFNFSFQILLGICGDVNYKGRTARIXVIVWSYCAVFLYLIISSKLTESGIVPEKEKVAESATDLIEMNYTVYGLYPPAILSYLLGKGNAEVTTVSKKSKVVRNIENCFHRVFSSSQHERYACIFMETAAFNFVKTLLLNNFTDYSDGGTQIMAHKLSKVPLEHGLSSIERNVIHIFDKYISRLLASGMHEHDMKRKLDSKEREVFYSQQTSNPHMFKPAVVVLDIHSFESVFFIYFVFCVIALFVLIGEIEISDVKKWKTRNEV
>CaugIr1185
MVKFLVIFIFIHYFSKSDEEVLPAVRNRKVMHEAVVNFIKEGETLKGTVLIVKHKTLGFIVDEDVRVIQRTLKGSIPTVILDAEKVEGMLPYLLFYLKTGLNHLIWIDSLIDWWTWKHYQVYNHVKLPMCVHTASSDDVVLCLMETVDTNRRELDIGPKHMFFLRIGNSTNNSYDMMCHCCNNGEHEVVSVNRNELQYNMNSELKSLNGMSYGMLEMCDRTFIGYFEVYINFTTIDLNGDNTPYLSCYFPSVRLGDMDYRSQYVTKPFSYDNWAFFTKVPETSYFDSWNHLRNTIDAKVFLLTMVFSVLLAFIISEQCKEYSFLDIYFNFTFQILLGICGGIKYTGRTARFLVIVWSYSAVFLYLLIATKLTESGIVPEKEKVAESARDLIEMKYTVYSWYYSSDLLILLNKRNSDNMLVANKTIYVEYSENCFNKMLVSSTTGNESACIDMEAGPFNSVKLVILSNYTDFLEGGSQMIAHKFKSTSFRVTLALGERSVLHIFDKYLSRILASGMHEHGMNRKLDFKEKEVFYSQQTSNPHMFKPAVASLDIHSFEGLFLILFVFCLIALLVLIVEIEISDVRKRKTRNKVKPTSNREEYAGVTDMSDHVIYCSTESTETVKTSVNEGNTELHTVNNGTMESNVNNDRSDSGINIVDDPALENAEDIQECDLK
>CaugIr1186P
MVKLLVIFILIQYFSKSCEEVLSAVRNNGALQEAVVNFIKEGQTLKGTVLIVKYKTLGFIADEDVREIQRKVKGYIPTVIIDAKKGVGMLPHVWFYSKRGLNHYIWIDFLPHWRTNEPYYLNTSMLLPMCYTSSSDNIVLCLMKIDDPGDMELDFRPKHMFYLRLGNSTNNRYEMMCHYCNNGKHKIISVNRNELRGNMNSELNSLNGMSYRVLEMCDRTFPGYFEVYVNFTTATDKGTGSMPYFNCYFPSIGYGQENFFSQHATKPHSYDNWVFFTRVPKPSYFDYWNHLRNTIDAKVIFLTMTFSVLLTFIISGQCEEYSFLDIYFNFTFQILLGICGDINYSGRTARILVIVWSFCAVFLYLLIACKLTESGIAPEDEKVAESAKDLIEMNYTVYSYYPTLLLSSFLNRKNPENMLVANKTIRVRSFKHCFDNVILSSTTGEKSACIDMEAGGFNQIKLLLLSNYTNFSKGGHLMIAHKFKSASFPVALVLQEGNVIQIFDKYISRLIESGIHEHNMNRKFELKEKZVFYSQQAINPLIFESAVATLDIHSFEGIFLILFIFCLIALFVFIVEIGISDVRKRKARKKVKPTGNREAHVEVKDTSGHVTYCSSEETVRTSVNEGNTELNTVNSTATETNVISINNDLVLQNVEDIQERVVCNLKC
>CaugIr1187
MVKLLTVFILIQYFSKSSEEILPTVRNNGALQEAVVNFIKEGKTLRGTVLIVKHKTLGFIADEDVRVIQRKVKGYIPTVIIDAEKVVGMLPRVWFYSKRGLNHYIWIDFLPHWRTNEPYYQNTSMLLPMCYTSSSDNIVLCLLKIDDPGDMELDFRPKHMFYLRLGNSTNNRYEMMCHYCNNGEHKIISVNRNELRGNMNSELNSLNGMSYRVLEMCDRTFPGYFEVYVNFTTATDKGIGSMPYFNCYFPSIGYGQENFFSQHATKPHSYDNWVFFTKVPKPSYFDSWNHLRNTIDAKVLLLTMTFSILLTFIISGQCEEYSFLDIYFNFTFQILLGICGDINYSGRTARILVVVWSFCAVFLYLLIACKLTESGIAPEEEKVAESAKDLIEMNYTVYSYYPTLLLSSFLNKENPENMLVANKTIRVRSFKRCFDNVFLSSTTGEKSACIDMETGGFNQIKLLLLSNYTDFSKGHQMTAHKFKSASFPVALVLQEGNVIHIFEKYISRLIESGIHEHNMNRKFELKEKEVFYSQQATNPHIFKSIVATLDIHSFKGIFLILFIFCLIALFVFIVEIRIVDVRKRKRRKKVKPTSNSEAHSGVKDTSGHV
>CaugIr1188
MMKLLIIFILIQYFSKTSEEVLPVVRDNGVLHEAVVNFIKEGDTLKGTVLIVKHKTLGFIADEDVGVIQRKMKGSIPTVIVDAEKVNRMLPHLLFYSKRGLNHFIWIDSLLDWKIWERYFYEKHIRLPMCIFTAHSDDIVLCLLKTGNPLHRWLDGGPKHMLYLRLGNSLNNTYDQVCHCCNNGKHELVNVKQNELRGSMNSELKLLNGRLYLIDEMCSNKFIDYFQVYINFTTKVSDNFNLHTFHCFKRLTSPGLERYMTKHATKPYSYDNWVFFTKVPRALYFDSWKHLRNIIDAKVLLLTMTLSFLLTFIISEQCNEYSFLDIYFNFTFQILLGICGDVIYEGRSTHILVMVWSYSAVLLCLLISSKLTESGIVPEIEKVAESVKDLIEMNYTMYRLYARKRDLYLDARNFRMNVGGKNIKAKRHEHCFDRVMNSPTHERYACIGMESGMFNQVEMLLLSKYTDFSEGGSQMIAHKLKEASILIGLASKEQNVIHIFNKYLSRLLASGIHEDDMIRKLHLKEREVFYSQKESNPHMFKPKVMALDIPSFESIFFIHFIFCLTTLFLFIGEIGISDIRKMKTRNKLKPASNKEEHADVRDTSGLVRYCSSESTETVRTSVNEGNTELNTGNSGTKEINVNNDSRDTFSIFY
>CaugIr1189P
RHRGGVSLTEHGNLCNEIIREIFNFQVNFIKERETLRGTVLIVKHKTLGFIADEDVKVIQRKVKGSVPTVVMDAEKVYRMLPNLVFYSKRGLNHLIWIDSRLELGIYDHYHVNKGVSLPMCVSTASSDDVVLCLLKTDGPKGNRFDNRPKNMFFLRIGNATNIRYKMMCQWCSNGERELVSVNQSDLRVNMITERKSLNGKTYSIGKYCDKTFIGYFELYLNLTIFTTNRNXVGPYYYTFGCYTPLIASGYEHYHSQHATKPYSYDNWVFFTKVPRASYFDSWNHLRNTIDTKVLLLTMTFSILLTFIISGQLEEYSFLDIYFNFTFQILLGICGEAKYKGRTARILVIVWSYCAVFLYLLIACKLTESGIVPEKENVAESAKDLIEMNYTVYSRNDRETMYALFNKMNADDLLVVEKAILVNRTEYCFDKVFMTSKTGEKSACIFMETGAFNKVQLLLLSKYTDVLKGGPQMMAHKFKSSSFPVALDMPERSVVHIFDKYLSRLLLSGMHEHNMNRKFDLKEREVFYSQWTSNPHMFKAVVATLNIHSFEGLFTILFVFCLIALFVLIGEIGISDVKNRKTRNKVKPSSHIAEHTGVKDTSGHVTHSSSESTKTVRTSYNEGNSDLNTENSCAMEANVSNNSFDKVKIINNDLVLENIEDV
>CaugIr1190FP
MMKRLVIFSLIYYFSKSSEEVHPAARNNEVLHEAVVNFIKEGETLRGTVLIVKHKTLGFLTDEDVGVIQRKVKGSIPTVIADTDKVGEKMSNLTFYSKRGLNRLMWIDSLLNWTTZENYRFREYMLFLPMCVYTPSSDDIVLCLLKTSEPLHWRIDDGPKHMFYLRLGNSSNNIYKQLCHCCNNGEHELISVNQNELRGTMNSELKSLNGRYYRIDETCDKMFSDYFKVYINFTGTDQASEKYYSNLNCYQYLTTPGAENLLPQHSTNPZLHKYWVFFTKVPKPSYFDSWKHIRYTIDTKVLFLTMIFSVRVTFIISEKCKENSLSDIYFNFTFQILLGICGDVNYKGRTARILVIVWSYCAVFLYLLISSKLTESGIVPVNEKVAESANNLIDIKYVVYSNYIQLLLFYYLDKDDPYNMLVAEKFIRVRDYEDCFDRVFLFSTTGQKSACISMESGLFNEVKLHLLGKYTDFSEGGSQMTLHRFKTANIQIGLGSEERNVVHIFLKYLXRLLASGMHKHDMNRKLDLKEMEVFYSQQTSNPIMFKPAVFPLDTHSFEGVFFIYFVFSWMSSFFLIGEIGISDVRKRKTRKKVKATSSREEYACVRDATGHVTYCSSGSTEFTSSLNKZYNEPNTSNNSGVMETNVNND
>CaugIr1191
MVKLLVIFILIRYISKSTEEVLIAERNRDIWHEAVVNFVKEGETLKGTLLIVKHKTLGFIADEDVRVIQRKVKGSIPTVIVDTEKFYGMLPHLWFHSKRGLNHFIWIDSLLDWATREYYRYEKDVLLPPMCVYTKSPDDVVLCLMETDETKRMELAKRPKHMFFLRIGNSTNNSYDMMCHCCNNRKDEIVNVNRNELQRNINSELKSLNGMFYEMSEMCDRTFIGYFEVYINFTTIGDMPILSCYDSMKATTYILQHATKPYTYDNWVFFTKVPRASYFDSWKHLRNIIDANVLLLTMTFSVLLAFIISKQCTKYSFLDIYFHFTFQILLGICGDVNYKGRSVRILIIVWSYCAVFLYLLIASKLTESGIVPDKEKVAESAKDLIEMKYAVYSNFLPLNLRNLLDKEDPYNTLVAEKSIRMRRYEDCFNKIFVFSTTGNEIACIDREAGVFNSVKMRLLSEYTDFSKVGPQFIAHNFETTPFSYALSVMERSVIHIFDKYLSRLLASGMNEHDMNRRLDLKEREVFYCQWTSNPLKFKPGIASLDIRSFEGLFIILFVFCLIALCVLIGEIGISDVRKRKTRKKVKPSSDIARVSVKTIFYR
>CaugIr1192P
MVKLLVIFILIHSFSKSSEEVLVPAVRNRKVXHDDVVNFIKDRESLRGTVLIVKHKTLGFIADEDVRTIQRKVKGSVPAVIVDTEKVDEMLRNTTFYSKRGLNHFIWIDSLLDWRTWKHYRYEKDVLLPMCVYTASPDDVVLCLMETDDTKSRELDIRPKYMFFLRIGNSTNNSYDMMCHCCNNRKDEIVNVNQNELQRNINSELKSLNGMFYEMRKMCDRTFIGYFEVYINFTTIVLSWPSFNMTHIDCYRLLWRLDSTKPHSYDNLVFFTKVPRASHFDPWNHLRNIIDTKVLLLTMTFSFLLAFIISGQCTEYSFLDIYSNFTFQILLGICGDVNYKGRTARILVIVWSYCAVFLYLLIACKLTESGVVPGNKKVTESAKDLIEMNYTVYITLFEPSILHSVLNKRNPYNMLLANKTKWVIFSEDCFNKMFVSSTTGNEIACIDRETGAFNSVEVXSKYTDFSKGGPQMIAHKFELTSSSFGLAVKERYVIHIFEKYISRLLGSGMHEYDMTRKLDSKEKEVFYSQQTSDPYMFKSVVASLDIHTFEGLFLIVFIFCLIALFVLIGEMGISDVRKRKTKRKVKPTNNREE
>CaugIr1193N
MDKFLVVFILIQYFSKTSEEVLPAVRNNGVLHEAVVNFIKEVETLKGTVLIVKHQNLGFITDEDVGVIQRKVKGGIPTVLVDVEEVGGMLPNLLFYSKRGHNHFIWIDSLLNRTTWKHYRYEENIHLPMCVHTVSSDDVVLCLLKTGDPLDQRLDDGPKHMFYLRLGNSSNNTYEQVCHCCKNGEHQLISVNQNELQGNMNSELKSLNGRHYKLHETCDKTFSDYFQVYINFTRVYLASEESYSEKHCYEHLSNPGNEYSVSQLATNPYLYDYWVFFTKVPRALYFDSWKHLRDIIDTKVLFLTMTFSILVAIIISEKSKEFSFLDIYFNFTFQILLGICGDVNYKGRAARILVIVWSYCAVFLYLLISSKLTESGIVPEKEKVAESAKDLIEMNYTMYCIYHPILLRNNLGKEDPYNMLVANKSIKVRDYEDCFDRVFVSSTTGQKSACIHFEGSAFNEVKLHLLSNYTDFSEGGSRMTSHRFKTTNIQIGLSLKERNAVHILRKYLSRLLASGMHEHDMNSELDLKKRKVYYSQKRSNHR
>CaugIr1194P
MMKLLIIFIHICYFSKSSEEVLPAVRNNGVFHEDVVNFIKEGETLRGTVLILKHKTLGFIADEDVRVIQQKVKGSYPTVIAHAEKFGGMLPNLVFYSKRGLNHFIZIDSLLNWTTWEHYSFRKYVLLSMCVYTPSPDDIVLCLLNTGDPIDQRLDGGSKHMFYLRLGNSSNNTYDQVCHCCSNGEHELISVNQNELRGSMNSELKSLNGRYYEIGEKCDKMFSHYFKVYINFTRTDPASEVYYTNLNCYQYLIVPDIGALNYLIPQHSTNPYLYDCWVFFTKGPRALYFDSWKHLRNTIDSKVILLTMGFSVMITFIISEQCNEFSFSDIYFNFTFQILLGICGDVNYKERAARILLILWSYSAAFLYLLISSKITESGIVPEKEKVAESAKZLIDMKYAVYTEYSPRILPNFLSKXVRDNEDSFDRIFVSSSTGQKSACINMESGPFTELKLLLLSNYTDFSEGASQMTSHRFKTTNIQIGLGLEERNALHLFRKYISRLLASGMHEHDLNKELDLKKRKVYYSQQRSNPRMFKPAVVALDIHSYVSVFFIYFVFCLIALFVLIGEIGIRDVRKRKTRKKVKRTSNREEHAGVRGMSGHVTYCSSESTEFKSIVNEZNNEHNTNSCVMEINVNND
>CaugIr1195F
MVKPLVTFILISYLSMSGQEVLPAVRNNGVLHEAVVNFIKEGETLRGTVLIIKYNTLGYLSDEDVRKVKGSIPAVIADVDTVYSMLPNLLFYSKRGLNHFIWIDFLLEWATWYSDYARKGVLHPTCVHTTSSVDIVLCLLTTGDIKDRKLKTGPKHTFFLRLDNSTSNRYEQICHYCNNGDSELLIANRDELRVSMNSELNSLNGMSYAMNRMCDKTFTGYFEQFINFTKIDARTTSRGHPYLYCYYSSTEPGMERFISQHATKPYFYDNWAFFTKVSRASYFDSWKHLRDTIDAKVILLTMTFSVLVTFIISVECKEYSFLDIYFNFTLQILFGICGHVNYKGRTARILVIVWSYSAVFLCLLISTKITESGIVPEKEKVAESARDLIEMNYTVYSLYPRLDLKVFLNNGNADNMLVVNKSNWLENTEYCFHKVFVSFTTGQKSACIDNEIGVFYEVKLLLLSKYTDLSEGGPQMIAHKFKTTSFPVALALLERNVIHIFDKYLSRLLASGMHEHDTNRKFDSKEREAFYFQQASSSHMFKSAVVALDIHSFESVFFIYFIFCLIALFVLIGEIGVNDIRKGKTRKKVKCKQKSVINSSVHVSYCSSESITETFTASTERNTELKTQSIGVKRTVNDCYNK
>CaugIr1196P
MSFLIQYFSKSSEEVLTVVTNNGILHEAVVNFIKEGETLRGTVLIVKHKTLGFIADEDVGVIQRKVKGSIPTVIADVDKVYSMLPNMLFYSKRGLNHFIWIDSLLNWTTWEHYRYEKWVTLPLCVYTPSPDDIVLCLLNTGDPLHWRIDEGPKHVFYLKLENSSNSTYEQVCHCCNNGEHELIYVNQNEFRGSMNSEVKSLNGRYYEIGEDCDKMFSDYFKVYINFSRIDRASGKYYVELNCYEYITAPGTEHYFPQHATNPYLYDYWVFFTKVPKPSYFDSWNHLRNTIDTKVLLLTVIFSVLVTVIISEKSKEYSFLDIYFNFTFQILLGICGDVKYKGRIARILVIVWSYCAVFLYLLIASKLTESGIVPEKEKVAESAKDLIEMKYVVYSKYHPGVLRYCLDKEDPYNMLVVEKSIEVRDYEXVLTECFLFSATGQKSTCISKESGLFNQVKLILLRNYTDFSEGVSQMTSHRFKTTNIQIGLASIERSVIHIFDKYLSRLLSSGMHEHDMNRKLDLKEREVFYLQQRSNPHMFNPAVVTLDIHSFESVFFIYFIFCLIALFVLIGEIGISDVRKRKTRKKVKPTSNREEHAGVRGMSGRVTYCSSESTEFNSSSNEYNGEQNTSNSGVKETNVNNDLALENVEDI
>CaugIr1197P
MVKLLIILILICYFSKSSEEALPAVRNKDILHEDVVNFIKEGETLRGTVLFVKHKTLGFIADEDVGLIQRKVKGSIPTVIVDTENIEGMMPNLVFYSKRGLNHFIWIDSLFDMEFYKTYDFRKGVIFPMCVYTASADDIVLCLMKSSDLKHSRSVSRPKYMFYILLDNPNNNRYNLMCQLYNNGQHELLIMNESELRLNMNSQLKSLNGMTYYIGEWCDKTFIGYFNLYMNLTKVSVITVNNSYAFIFCCNDITKTGRENYFSQHATKPFFYDSLKFFTKVPRALYFHSWKHLRNTIDTKVLLLTMTFSGLLTFIISEZCEEYSFLDIYFNFTFQILFGICGDVKYKGRTARILVIVWSYCAVYLYLLIASKYXLTESNIVPEKEKVAESAKNLIEMNYTVYSWHSPAVLHNILDQGNAYEMLVANKTVTLZPFKCCFDTVYVSSSHERYACIYYETGILNQVKMVLISKYTNFSVGGSQMTSHKLKTSSFQFAMHSKLRSVIPILDKYLSRLLSSGMYGHDMNSELDLKEREVFYSQKTSNPH
>CaugIr1198P
MMKFLVIFILIQYFSKTSEEVLPVVRNNGVLHEAVVNFIKVGETLRGTVLFVKHKTLGFLTDEDVGVIQREVNGSIPTVIVDTDKVYRMLPNMLFYSKRGLNHFIWIDSLLNWTTWKHYRTANKNYVTLPMCAHTVSPDDIVLCLLKTGDPLDRRLDGGLKHMFHLRLGNSSNNIYKQVCHCCNNGEHELICVKKNELRSNMNSELKSLNGRYYKIGETCDKMFSDYFKVYINFTRLDRASEKYYSNLNCYQYLMVPRAEHYITQYSTNPYLYDCWVFFTKIPRASYFDSWKHLRNTIDAKVLLLTITFSILVTIIISEKSKKYSFLDIYFNFTFQILLGICRDVNYKGRTARILVIVWSYSAVFLYLLISSKLTESGIVPEKEKVAESAKDLIEMKYTVYSEYHPVNLRNLLDNKDPYSMLVANNSVLVRDFEDCFDRVFVFSTTCQKSSCFNMEIGPFNKVKLHLLSKYNDFSEGGSQMTSHRIKTANZKISMGSDERNADHILRKYLSRLLASGMHEHDMKRELDSKEREVFYSHQASNPHMFKPEVASLDIHSFEE
>CaugIr1199P
MVKLLVVFNLIQYFSMSSEKILPAVRNNGVLHEAIVYFIKDGZSLKGTVLIVKHKTLGFIADEDVGVIQRKVKGSIPTVILVAEKVDRMLPNLVFQSKKGLNHFIWIDSLLNWTTWKHYLVHLPMCVYTVRPDDIVLCLLKTGDPLDPRLDDGPKHMFYLRLGNSSNNTYEQVCQCCNKGEHELISVNQNELRGNMNSELKSLNGKYNQIGETCDKMFSDYFKAYINFTKVDPASEEYYSFLNCYEYLTAPGKEHYVPQHATNPYLYEYWVFFTKVPRALYVDSWKHLRNTIDTKVIILTMTFSILVTIIISEKCKEYSFLDVYFNFTFQILLGMCGDVNYKGRTARILVIVWFYSAVFLYLLISSKLTESGIVPENEKVAESAGDLIEMKYAVYNLLPPGYLRILLDKEDPYNMLVANNSIPVGDYEKCFDRVFMSSTTGQKSAFIHLKNGLLNKVKLHLISNYTDFSEGVSQMTSHRFKTTNIQIGLGLEERNVVQILRKYLSRLLSSGMHEHDMNREFDLKKRKVYYSQQRSNHLMFKPAVANLDIHSFESVFFIYLIFCLIKLLVLIRENGISDVRKWKTRKKVKPTINREEHAGVRYTSGYVTKCSISGSTEFTSSSNE
>CaugIr1200P
MVKLVAIFILIHYFSSSNEDVSPMVRNNEVLHENVVNFIKEGETLRGTVLIVKYKTLGFLNDEDVEVIQRKVKGRIPTVLVDAEKVEGMLPHLWFYSKRGLNHFIWIDSLIDWETYKNFFWSNGVRLPTCVYTLSSDDIVLCLLKTAYPEISRLAEKPKHMFFLRLGNSIKERYEMMCQRCNNGEYELVSVNRSELRGNMNFELKSLNGRSYRMLNKICDRTFAGYFEVYINFTVVVRDTRQHHKFVSCYKCLKLPGDKPYIYQHATKPYSYDNWVFFTKVPRALYFDSWKHLRNTIDAKVLLLTMTFSIFVTIIFSGQCKEYSFLDIZSNFTFQILLGICGDVNYKGRTARILVIVWSYCAVLLFLLISSKLTESGIVPKKEKVAESAEDLIKMDYTMYSWFPPNALPVVLNERNADDMLVVKKTNWLQKYGDCFDKVFLSSKTGEKCACIHMEKGAFNYVKLLLLSKYTDFSKGGPQMIAHKFESIEVLIGFGLEERXVIHIIDKCLSRLLASGMHEHDIKRKLEKEEREVFYSQQRSNPHMFKPAVVALDIHGFESVFFIYFIFCLIALFVLVGEIGISNVRKRKEGNEVKRTNNSKQHATLKDTSGHVMKAPLRNCFHNKVMKVHSVLETRPRLGWSRPRRD
>CaugIr1201
MAKLPVIFIFIHYFSKSSEEVLPAVRNNGVLHEAVVNFIKEAETLRGTVLIIKYKTLGCLFDEDVGVIQRKMKGSIPTLILDAEKVERMLSNVLFHSRRGLNHFIWIDSLLDWATWEHYRSKKLVILPTCVNTASFDDVVLCLVETAPEVWELISDDIPKHMFFFMLGSSRNNSYEMTCHCCNNGEHEFVDVNPSELRSKMNSELKSLNGRVYKIEETCDKTFMGYFKVYINFTISRTSSYILDCYQYLTVPNKEHSISQYATKPFSYDNWAFFTKVPKPSYFDSWKHLRNTFDAKVLLLTMTFSVLVAFIISEQCTEFSFFDIYFNFTFQILLGICENVNYKGRSVRILVIVWSYCAVFLYLLIATKLTESGIVPEKEKVAESVKDLIKMNYKVYSAFSPTDFHFFLGNGNPDVTKVTEKTVRVRNYREGFGIVFASSKNERYAYINIEGGMLFNDVKIHLLNYYTDFSDGGPQIVAHKLEVTPILIGMYLKEENAVHIFDKYVSRLLASGMHEYNMNMTLYSKEREVFKSQQASNPHMFKPAVASLDIHSFESVFLILFVFCLIALFVLIVEVGISDVRKRKTRKKVKHTSNKEENADMKDTSFHVTYTVPVKVLD
>CaugIr1202
MVIALVTYILVGYFSKSNEKVLPAVKNNGQFDGEVVHFVKVGETLRGTVLIVKNQPLGFITDEDAGVIQRKLKGSIPTVILDAEKVKGTMHKLLFYSKRGLNHFIWIDSLLNFNTYKQYDWRKAETPPMCVLTPSSDDILLCLLKTGNPKDRQFAERPKHMFYLRIENSTNNSYEQICHYCKNGKHELVSVNRNELRNSMNSELSSLKGRVFLIQEMCNRTFTGYFKVYINFTATRGTYADNLYTWFHCFMFLTLPGQEHRVSKHATKPYLYDNWIFFTNTPKSSYFDSWKHLRNTIDRNVLLLTMTLSVLLTFILSEQNKEYSFLDIYFNFTFQILLGICGDVNYKGRTACILVTAWSYCAVFLYLLISSKLTESGIVPEKEKVAESAKDLLTMKYTMYSKYPPASLHKLLDNRTNHNTLVIEKSILVGDSEDCFDRLFISNRTDEKSTCIDNESGIYNHVKIILLNKYTNFSERGLQILAHRFQTASIQIGIYLEERNIVHIFDKYLSRLLAGGMHKHDMNRKLSLKEREVFYSQQASNPHMFKPAVVALDIHSFVGVFFIYCVFCFISLFVLIVERGISDVRKRRIRKELKGRD
>CaugIr1203P
PAVRNDEVIHENVVNFIKEGKTLRGTVLIVKHKTLGFITDQHVKVIQRKVKGSVATGVIADFETIGRMMYQLFFYSKRGPNHFLWIESLIDGETSVSSDNIVLCLLKTGLPKKRRLDGIAKHGFYLRLGNSTGNRYEQICHYCNNGKHELISVNESELRGIMKSETKFLNGRAYDIPEMCDKTFIGYFKVYINFTTIGDNDNENKLIHCHMFLTQYGYELYNLQHMTKPYFYDNWVFLTKLPKQSQFDSWNHLKSSIDTKVLLLTMIFSVLLTFIISRQCKEFSILDIYFNFTYQIVCGICGDVNYKGPTARIXCWPRYCINYRRCRCIIQVAEKSLQLTVKNFDIIDSEDFDRLFFSSTHEKYACINMDTGSFNYVKMLLLSNYTDFSEGGPQMIAHKLPAMPIQYGMFLEERNLIHIFDKYLSRLLASGMHEHDMNRKLSLKEKEVYYSQQVSNPRRFKPAVGALGIHSFAGVFFIYMVFCFFNLFALIGERGISDIRKRKTIKEVKPTSNIEELAVVKDISGHVTNCSNESTETVRESTELHTRNSYAMEVNVNNNGSDNAKITNSDLVLEDVEYIP
>CaugIr1204P
TGDPKDRRLRGKPKHVFYFRLGNSTNNRYDMLCQWCNNGEHELVSVKQNELRDGMNSEFKSLNGSSYYIDERCDKIFIGYFQVYINLTIFTTDYNRYHHLECSSSLTVPDDEHYISQZTTKPHSFDNWVFFTKVPKDSYFDSWNHLRKIIDTZVVLLTMTLSVLVTFIISRQCNEYSFLDVYFDFTFQILLGTCGDVNYKRRTARVLAIVWSYCAVFLCMLISTKLTESGIVPEIEKLAESAKDLIEMKYTVYNWHSPEELSHLLCKGNVDVTIVAEKSIWLDTHEDCFDRVFVSSQYERDTGISFETGIFNYIKMLILNKYTMFSKGEPQLISHKLSKTISLYGLLLEERYAVNIFDEFVSRLLASGMHEHDMNRKLDLKEREVFYSQQSSYPHMFKPAVASLDIHSFESVFFIYFIFCLIALFVLIGEIGISDVRKWKTGKKVKPTSNSEEYTGVKDTSDHVTYCSIENTEIVRTSVDEG
>CaugIr1205P
MLKLLLITIFINYISKSSEEVLPAVRNNAVLHEAVVNFIKEGGTLRGTVLIVKHXTLGFLADEDVGVIQRKVKGSIPTVIVDAEKAYGMRTNLVFHSRKSRFNFIWIDSPIDLDTQMQYYETGVRFSTCTLTPRVNDIVLCLVNSTDSKDGQLMVTNSMIFLRLLNSTFSVYEKECFCCDNGKHTVETVERKELLNSMNYEPRSLNGRSYNRDDMCDGTFINYLKEYMNFTILNTTVYDAVKSFSCFGEITTSSQHITKAYFYDNWVFYTVEPATSYFDSWNHLRNTIDAKVLLLTLVFSVLLTFIISEQSNEYSFLDIYFNYTFQILLGICGDIKYKGSAPRILVVAWSYSSIFLYILIATKLTENSIVPENDSAEDLNKMNYTVFTWGDTNVLKSILDHGDFYNRLVTNRSIWLRAPYEKCFDKVFLSSANERYACIYLEKGVFDVVKMFLLDKHTADEGNPKLIAHKLKTNSVQIGLIILERNVIPIFNKYISRLLARGILDSYSKKTIALKEREVFRSIFARNHNPVKPAVEALDIHSFESVFFIYFFFCFIAIIVFVVELGICESEIRKKVWPPTLKNEKAHVIKDRIPGRSGSSRSKETDWTHIPANEDILEPGVGNIGVNKPGVTDLSNDKESHENIL
>CaugIr1206P
MLKLLLITIFINYISKSIVKKYFLVPAVRNNAVLHETVVNFIKEGETLRGTVLIVKHKTLGFLADEDVGVIQRKVKGSIPTVKVDAEKAYGMRTNLVFHSRKSLFNFIWIDFPIDLDTQMQYYEMGVRFSTCMLTPRVNDIVLCLVNTTDSDEGQLTVTNSMIFLQLLNSTFSVYEKECFCCDNGKHTVETVERRELXMNYESRSLNGRSYNRDDMYDETFINYLKEYVNFTILNTTVYDAVKSFSCFGEITTSSQHITKAYFYDNWVFYTVEPTTSYFDXRLRNTIDAKVILLTLVFSVLLTFIISEQCNEYSFLDIYFNYTFQIFLGICGDVKYTVSAPRILVIVWSYSSIFLYILIATKLIENSIVPEKEKVVDFAKDLIEMNYTVFTWGDTNVLKRVLDHGDFYNGLVANRSIWLRAPYEKCFDKVFLSSANERYACIYLERGVFDVVKIFLLDKQTAGTGKPKLIAHELKANLVQIGLIILERNVIPIFNKYISRLLASGMLEGYSKRTVALKEEEVFRSIFTRNHHPVNPSVEALDIHIFESVFFIYFFFCFIAIVVFVVELGISESEIRKKVRPPTIRNGKAHAIKDGVPGRSGSSQSKETDWTHIYL
>CaugIr1207P
MSVRVRSLFQSTKMFWVLTTFIFIHCISKSSEEVHPAARNNKLLHEAVVNFIKEGKTLRGTVLIVKQKTPGYLTDENVGIIQQKLKGRVPTVLLDAKKVNGMLSKLIFHSQGGNFNFIWISFMLNWNARNHPCIDTVSIEDVVLCLIEDNSPDEKKLTGTSNMFFLRLVNSTHSVYEKVCFCCDNGKHKLQAINNEEIKGSMNYEHKSLNGRTFFLPYHCNHTFIENMKKYINFTTAYSRKIDLGCFYYLGAPGZERFTTQCTTIAYFYDNVPFFTKEPQTSFFDSWNHLRNTVDAKVLLLTMVFSVLITFIISEQCKEHSFLDIYFNYTFQILFGICGDASYKGTAPRILVIVWSYCANENIPTXCGLTVQMKIFLLSIYKDKSSYPQLIAHKLQENSFPMGLSTFQRNVIPLFNKYLSWSLASETLEHEFKRTLFSKEREVFRSNFVSNSQIMKPTVEALNIHSFKSVFFIYFIFCVIALFVLILEIGVNEVRKTKKIKENKTSLGC
>CaugIr1208P
MLWVLTTFIFIYCITKSSGEVLPAVRKNEVLSQAVVNFIEEGKTLRGMVLIVKQKTPGYLTDENVGIIQQKMKGRVPTVLLDADRVHGMLNKLVFHSKSGNFNFIWISFTANWTEQYPPCIDTVSIKDIVLCLIEDNNIPDENYEHRXFLRLVNSTHSVYEKVCFCCDSGKHKLQAINNEEIKGSMNYEHKSLNGRSFSLRDWSCDQTFIENMKNKINITVGRINKMDLSCHGYLAVPGWERFMVQHVTLPYFHDNWVFFTKEPQNSFFDSWKHLRNTVDAKVLLLTMGFSVLLTYIISEQCKEYSFLDIYFNYTFQILFGICGDINYKGTAPRILVIVWSYCAIFLYLLISTKLTESNVVPEKEKVAETAQDLIEMNYIVFSPMSRAEVNVILGSGKAYTDQLVDMVEYLKYHECMNRVFVSSASARYTCIYFDKGLFNKVKLFLLTTQKGKSSYPQLIAHKLQENSFSMGLRIYQQNVIPIFNKYLSWLFASGTLEHEFKRTLHSKKIEVFHSNFVSNSQLMKPAVEALNIHSFKSVFYIYFIFCVIALFVLILERGVNEVMKTKKYKENKSSLGC
>CaugIr1209
MLKISAVLLLIQCISYSTEQIVSTKNGNGMLHDAVTNFIEVGKSLRGAVLIVTHETPDFLTDEDVGVIQRKLRGSIPTVILKVKRVKTVQQNLLFHSRRGFNNFLWIDTWVDVEQWCMTMEPDGSSSKMCLHRTNVNDIVLCLVKTKGPEGILLTGNKNMFIFKLTSLEQDKYEKVCWFCDHGEHTFQTVNRKELKSVMNYEPKSLNGRHFHIRNTIRCDEDFIHYLNAYLNLSLSHNYFANAHIECFGLITFPGNEQVISYVTSIYFSDSLVFYTKKPETSNFDSWDHLRSAIDTKVLLLTLFYSLLITLIISINSKEHSFFYTYFNYTFQILLGICGDVNYKGSASRILIIVWSYCSIFLYLLISTKLTENSIVPGEESVADSAKDLITMNYTVFSRYKYNGLSTMLHHENIYNRLVAEMTNVLWSHEECLAKVFYSSPNERIACIHIEKGAFNEIKILLLSEFTGGTGKPQMITHELEAKSFLVGLYISERNVNWIFNKYLSRLIASGMHEHDLKRKLELKEKEVFYFDYTASNSLCIQPAVDALNMHSFNSVFLICFGFCVIAFFVLIVEIIVNDVTKKKTGRNVHIRNLPAEQYGINESVVGRDGSICSIETENRTVVLIAEENSETGNEYSNRRDVDVT
>CaugIr1210
MLSTISILIVCICYSNEQIFLDEITNAVWNEAAVSFIKTFEPISGTVLIVKWNDKMGFLCNEDVRQIQQRMSGTIPTVIVDSQEVAYSYHKGTFYDFFRKFIFQTTRGRHKSIWISAWSNRVKDDFDYNLVCQYSLSQNVITLCLVNETIPHYFDFYKHLNKFFLNLHNRTEFEFQKVCWFCGFKGRDELMSLAHKPELSSLVSEIKSVNGKKFRIRIECDEVLIGYLKSYINFTSSKTEKQELFDNDDGYWHIYSDIPLHGMTFMYFQFTTKTFLQDNPVFYTKKPDIFYDSWSHLKKTFDYKVLLLTLVSSLLIAFVISVECKNCPFLDIYFNFAFQILFGICGEVNYKGQAARILVIVWSYCAIFIYLFVSAKLTESSIVPEEEKIAESIRDLIEMNYSVFSPPETVEILGWYLDSNNPYHQKVIYKVIFLRPYTACLNKVFQSLPNERYACIYSDKGQNMHVKMFLINAFSSRGGKRRLIDHKIYSNAHQYSLALRDSNNLVSVFDKYISRALSSGILERDSQWKIMLKEREKFYSAFLSNSQVSEATPVAKALNIQNVENVFFLYFILCSVAFVAFIIEVAK
>CaugIr1211
MHKVCSIIILMTSISITEEKLYHDDKNTSSWNEGIVNFIKTAETIRGTLIIHKYLNQPFLSDEDVTVVLTKLNGSIPTIVADAATSYNVKWMVTNSVRGNNDVIWIEARIDGAECQATHIFSSHDIFLCLGDNRLPEYRTDHFPINTFFLSCGNLSDCVFQKFCWNCDNGKHKFLDLKQLKQGYDLISEVNSLNGNYVNFHSSCDEIFVSYLKEFLNFTNFSDLEKVGKSRFYCDSPKIDGTNILHNVHKATRTYLYENVVFYTKQPNTRYDPWSHVRKTYDTKILILTLVSTGLVAFIISVKCEEHQYLDIYFNFVFQILLGICGNVNYKGITSRFLITVWSFSAIFIYLIIGAKLTEISIIPEKEKVAETVKDLIQMDYSVFSPFHRGDLSRYLNHNNPYHSKLYPTQILDEHDMELMAFQKCINITLESSQEEKCACIYYENGHNMNVQTFLIKSYTGRTNILLHNIEAGPVQFGIGIMELYAVGVFDKYVSRIVTSGLHDRDSQLKIAFENILHFHSRLSTNIQNNQSASDVLNIHAFESILFLYLIFCTVAFIALFTETAVFHNKNRKVIYLQWCN
>CaugIr1212P
MYCSCVLGCNTTMHKVCSIIIIMTSISTTEQKLYHDEKNTSFWNEGIVNFIKTAEIIKGTLVIQKYLNLPFLSDEDVTVVLTQLNGSIATIVADAHTVHNVNLTVPNSVRGNNDVIWIEARIHGTECRGTYVFSGHDIFLCLGDNRLPKYMVYNFPINTFFLSCGNLSSCVFQKLCWNCDNGKHKFLPLKQLEQGYDLISEVNSLHGKHVYFHNSCDKIFVSYLKEFLNFTNSSDWEKVGESSFHCNSPKIDGTNIWVNVHRATRTYLYDKVVFYTKQPNTLYNAWSHVRKTYDTKIVSSGLIAFIISAKCEEHQYLDIYFNFVFQILLGICGNVNYKGITSRFLITLWSFSAIFIYLIIGAKLTENSIIPEKEZVAEAVKDLIEMDYSVYSPFHMGVLFRYLNPNNPYHNRLYAQQVLDASDLRLMAFPKCIDIVLGSSEGEKCACIYYENGHNMDAQTFLIKSYTERENILLHNMEASPVQFGIEIMELYAVGVFDKHVSRIVTSGLHDFDSRLKIASENILHFHSHLLTNIQNNQSESDVLNIHAFESILFLYLIFCTVAFIALFTETAVFHNKNRNVKNLKWCH
>CaugIr1213
MLKIFTIYILFTNLIDSTEIVLQEKQVVVWNEAITNFMKKGQTLRGTVLILKHKNQPYLTDEDVLVIQLKMDGSIPVVLSDSEEVYQMQWRSFNTGRGKHNLIVIDAFISGTEMWFSQCKFTTSSQDITLCIKEETFSDPFSMDLNKDFFFLRSENTTKYDYWRFCWFCDSGEHIVVPVEQTNNDTDFITEITSLHGIDINVERCDAVFLSYLSLYLNFTASHDWDMIGDTRLSCRNIVIERENFHFMTQVLPKLTRTYLYDNIVFYTTEPHKYFNSWSHLKKTFDAKVLLITLFSSVLLTFILTFICKEYSFADIYVNFAFPILLGICGDLKFKRLVTRFLVIIWSIGAVFIYQFIGAKLTEESIVPEYEKVAESIQDLLEMNYTVFSPIFRSYMFSYLDAEYTPIHNTLMHKKYEYLKLYGTHFSSIEMCLNTLVDRSKETKSACLHFQNGAEMNVKVFLIRNHTTGSLKPQILLHKINASTIQFGIVVTELYSVKPFDKYILRIHASGIHEHDLRKKLVLEEIIISHSSFSTYSQNIESEVEALNIYSFESVFYLYFLFNVVAFSVLVLENAISCIGKRKGVRKMN
>CaugIr1214
MQKILAVFLIAKFSYSIEIGLREKRNDVWNEAISNFIKCGQTLRGTVLITKHRNERYLNDEDVRVIQEKMVGISIPIVLADSELVTQIQWRKLKFNTGRGKHNLVIIDAWIQYPQKWLSQCKFKFSKQDIILCIKNERFIRFDYYNTNILGLFFLRLKNASKTEYLTHCWFCDNGEHLPVPFTQIDDESRLINEITTLNGKVIFVSEACDELYVNYLISYLNFTNLDDHDLVGQIAVECPNLKVDEDYLLQRFEEATRAYLYDAFVFYTKEPNTYFNSWGHLTKTFDTMVLLLTLALSVLVAVIVSLKCKEYSFLDIYVNFAFQILVGICGDLKFKGPIVCFLVIIWSFCAVFIYQFIGAKLTEESIVPEKEKVANSIQDLLEMNYIVTGPIFLIKMIEYLDMKKHHHVELKNRYQRLRDFYLSELSIIEKCVEVFQAGLKEGKYACLYFEKGDQMNVKLFLLNHTIGYGKQQILAHKMDTRIVEYGIVVTDSLRELFDKYVLRIFTSGIHARDTQQRLVLEEIIISHSEFSMDSRNKQSLVAALDMHSFESIFMLFLFFCIVAFFALIVENGVYGIHNRKGRN
>CaugIr1215
MTKLCTISILVLHFTNCIGIALQRMQNGIWNEAIVSFIKVGLTIRGTLLIMKHKNEPYLCEEDVEVIQNKLNGSIPILLVDTGKVKKIKKQMFHTLRGQHNFIVIDASIEGYKGLFSSKCLFWSSSHDIVLCLKNNSFGEWKYVRINKNFLFMRLSDLGTIEYLRHCWFCDSGKHSVVPFTQIDHENALINEVKSFHGKRVSIDEKCDEIIMNYLVSYSNVTNSTDTGLFDLIDCKRIETRVAIFIPITIHYTTRPYFYDNIVFYTNQPNRYFESFNHLKKTFDTNVLLLTLLSSVLTTWILSFKCEEYSFLDIYFNFTFQMLFGICGNVTFRRTVAIFLVTVWSFNAIFIYQIIGAKLTEESIVPEKEKVPDSVKDLIEMNYRVASPIWWGHIGNYLNFNNSYHKKMIKRYEVLETKKVGLNPIEICLNVLRDDSKKGKYVCLYFEKGHKMEVKMFLARNHTDGNGRLNILIHNVDANNIQYGVEVRILVAARLFDKYVLRIITCGIYEHDLQQKDSLMKIIKFHNLNSLDSQNAKSEVEAVNIHFIEGVLFLYLSLNLVSFLVLFAEICINSK
>CaugIr1216
MFKKCVIFTLIIYFNNCIGISIQEINNKNWNEAIVNFTKIGQTLRGTVLILKHKNEPYLNDEDVGVIVRKLNGSIPIVLVDAVKVYKTKWSNFHAPSGKHNLLIIDEWIHDTKHQFFPQCSFFFSTQDIVLCLKNDTFREWEYIKINKNFVFLRLSDLGAIKYLSHFWFCDSGKHTLVQFTVIEHEIILSKEVTSLNGREVSIDEDCDEMIINYLISFLNITKSKDRQFWNFLCADTRPIDVFIYVTIRDTTRAYFYDNIVFYTNTPNTYFESFNHLKKIIDTKVLVLTILSSVLTTLILSFQCKEYSFLDTYFSFTFQVLLGICGNVTFKRPVTRFLVIVWSFCAIFIYQIIGAKLTEESISPEKEKVAESVKDLVEMNYRIASPFLYWTIESYMNRENRFHMELLGSLVQLNPFELCLDVLREDSKEIKYACIYFEKGHQSNVKMLLVRNHSNSNGRLNVLMHKVDTKTLQFGIEAPVLVVVGLLDKYVLRIITSGIHEHDIKQKLGLEEITNFHHKYDADSINAQSKVEALNIQGFESVLFVYLSFNFLAFLVHFAEIGIYYVCKRNTVKNVRKL
>CaugIr1217
MFKNCVVYTLIICFNNCIGISLHGINNKNWNEAIVKFTKIGQTLIGTVLILKHKNDPYLNDEDVGVIQNKLNGNIPMALADAEKVYEMKWPNFHAPSGQHNLLIIDVWIHDTKEKLFPQCFFSLSREDIVLCLKNDTFMEWEYFRINKNFLSLRLSDLGTIEYLSQCWFCDSGKHTLVQFTLIGHESRLSNEVTSFNGREVFIYEECDEIIINYLISFLNITKSKDWHQIWNIQCRDTRPIDMFIHLTIRETTRAYFYDNIVFYTSTPNIHFESFNHLKKIIDTKVLMVTILSSVLTTLILSFKCEEYSFLDTYFSFTFQILLGICGNVPFKRPVTRFMVIVWSFCAIFICQIIGAKLTEESISPEKEKVAETVKDLIDMNYRIASPFSDFNIGSYLDRENHFHIKLKGSFVQLNPVEICLDVLREDSKEIKYACLYFEKGHQSNVKMLLVRSHTNSNGRLNVLIHKVDTKTLQFGIQVPVLVMVDLLDKYVLRIITSGIHEHDIQQKLVREEITHLHHKYAVDSINAQSKVEALNIHGVESVLFLYLSFNFAALLVHFSEIGSYSYVRQTLSRISKICNLM
>CaugIr1218
MFKIVVYTLIIYFNNCVAISLQGVRNKNWNEAIVNFIKIGLTLRGTVLILKQKNEPYLNDEDVGVIQNKLNGSIPMVLVDAEKVFEMKWPIFHAPSGQHNLLIIDEWIHDTKEKYFSQCLFSLSREDIVLCLLKNDTFREWEYFMINKNFLFLRLSNVGTIEYLSHCWFCDSGKHTLVQITPIEPGIRLSNEVISFNGRQVFIDEECDEIIINYLISFLNITKSKDEKFLNIRCRDTRPKDMLIHITIRETTRTCFDDNIVFYTSLPNTYFESFNHLKKIIDTKVLVLTIFSSVLTTMILSFKCEEYSFLDTYFSFTFQILLGICGNVPFKRPVTRFLVIIWSICAIFICQIIGAKLTEESISPEKDKVAESVKDLINMNYRVASAFSHWDVGEYLDHENHFHVELQFSFVQLNPVEICLDILREDSKEFKYACLYFEKGHQSNVKMFLVRKHTNNDGRLNILVHKVDTKTLQFGFKVPILVAVDLLDKYVLRIITSGIHEHDIQHKLVFEEITHFHHKYAVDSITPQSKVEALNIQGFESVLFIYLSFNFVAFLVHFAEIGIYSICERNFIKNVRNL
>CaugIr1219
MYTLFTLYILMMTFINSMEIVPNGKRNNIWNEAIINFIKKGQTIRGTVLIVKHQNQSFMTDEDVKVIRKNLYENTPIVLVDAEWMYKLRWPSLFQISRSLQSFIIVDAWTENKLGKLQSKCLFTFTKDDIVLCLKNESVPENYYVHLVKNYVFLRLVNSTNYEYRSLCWYCGENGIHDFVSFTHIPEHENRLINELTSLHGKLASIDKDCNEIFMNYLMSYLNFTKTTIEWNRVGYMFIICFNVRTSEDFIWETIHKMTRTYFYDTLVFYINEASSYFNCWSHLSKTYDPVVLWLYISLSVLTALLISINRKEDSFLEIYFNFVFQIILGVCGEVNYRGNVARFLIMLWSFCAIFMFLLISSKLTEQSIVPEKEIVAESVKDLVQMNYTVFSTFNSVHLRWYLDSKNNPYHEEIIYRYESLNHRRGTEMSPIEMCLNVLNENQGKNKNACIYYEKGEQMQVRRYLIKTRTCGVGTKSVLVQKIDTENNVYGIRIPELFAVGLFDKYVARIFPSGIHEHDVEQKLDLEEMIVFHSNCSIESQSQFERLSIQNFEGMFFLNIIFCLLSFLVVVAEILVFEIQKVKK
>CaugIr1220
MLSDLVNLLLIYILSISNGLVFYEENNTMIWNKAIVDFIKTGETSRCTVNIVKQKNLGFLSDADVGRIQKILNGSIPVVLIDYTKDMDSQYYLTIFHTSRCQHNVMWIDGWTSHETEFVSWPSKCQVTFRRQDIVLCLVNETFPVFQYYALEVNLFFLRLSNSTHHEEYQKMCWYCNNSQHLLVSLNQIKQSNILINEITSLNGKHVYINSDCDEIFVSYLESYLNFTNSRDTNKIGFSYVQCGMPNTFIAYLWYNIHRTTRTYFYDNLVFYTTEPKTYFNSWNHLAKTYDTKVLLLILVSSLILTFLISFDYTEHSFSDTYFNFTFQILLGICGDVNYKHPAVQFLVIVWSYSAIFIYMIIGAKYTESSIIPEKEKVAETIKDLIEMNYTIFSSLGESFMEWYLDASNHYHDELRNNCKHSDSSLIWSNEFVKCLNAVLNGSDGKYTCVYYEIGENMHVKRLLIKVSTSGAGKRKAVVHRTATRPIQFGILLQELQLVAIFDKYVSRIMTSGIHNRDSELQISFEKLISIRSTESRNQEVNLVDPLDIHSFESVFLLHIISFTIIFVFLIIEIVVFDFQRSYKVK
>CaugIr1221
MLKILRIFILLTFVAKSSENILYKRNNNGKFNNGIYNFIKAGQAIRGTVIIVKPKRNQNLLTANDMTLVLVEMNSSIPIVLWDRTDHFKSPWFTTIRGQHNIILVAMWFRLIYDCVFLPQSRMAFRSYDIILCLEGDPFPVLNYERVNKNYIYLKPSNSKKYEYHKICWYCNNGMHSRVPLLRDGESSALINQVTSLNGKDIYVDNRCDELFVSYLATHMNFTSTGDWNKDSYPKTPCTNSDTSVEALWRSLHKTTNTYSYDNVVFYTKQPSTYIDSWGHLRKTIDMNTLILSLVSSAIITYLISVKYDELGFLDIYFQFAFQIILGICGNATYKGSVPRFLVILWSYYAVFLYLFISAKLTEESIVPEKEKVAETVKDLVEMNYMVYSPLRPHNVFWSLHHNNTYYHMLRKYYEMVPKRNFMEAFRDCLNSVIDGRTRNDNRGCIYYETGLSMHVSMILISNYTDSYGKLQVLLHKIQSMFQPGIQINELPLPVLGLYDKYVSRVFTSGIHTRYSQLKIDFEKIISLQSIFSTGLINIQTDADSLNLHSFESAFFLQFILCTIALIVLIVETLVIVIQKRMVI
>CaugIr1222P
MSPSLILLMLMTCFPYTCITEQPIQQVRNSNSWTEHIVNFLNQAKTTKGTVVIVKQNKDNFLTQRDLGVIQIQMNGSTPIILVQDTKLSTLTRRVFVTSNGRHNIIWINSWTPHRSWSYDPLCSITFSNHDILLCLMNDTLLQFYYPSLSKNFFVLRLKNSKKGEYQTICWFCENGKHKSAYFDEIKNKHNFINEITSLNGKYIFIAGDCXKIYVNYLKSYINFTNSSDSEKVKYSEFQCTFPITNVDYLWYSIQHTTRTYFYDRLLFYIKEPSEYLDSWGHLKKTYDTKVLLITYLSSILIAFIISVRCKEYPFLDIYFNFSFQIILGICSGNKYNGGITRLLVAVWAFCAIFIYLIVSTKLTESSILPMKENMAESVKDLLEMNYTIVTLFDPWKLMWYLNLKNPYHDKLLQTYZQKKQTFRITNKFEICMDTVLGDSHSACIYYDNGQNIHVKMYLLRNNMDGSGKSKVVSRNIKTKDIQYGIEMTEVQLFELFDKYVSRVFTSGIHGHDTNLIITLRKMELSYSNPPTNPVNRQHNVDALDIHSFESIFLLYLSFWAIVFTVLVAEIGICGICRQIVRRKPNYV
>CaugIr1223P
MVKTVILFLTICIIKSNEKVLYSESSNKVLNEPIVNFIKIGQTIRGTVIILKQKNQTVLTDEDVGVIQRKVNGSIPAVLVDATDVYTIRWRQFPLIRAHYNIMMIDAFFQRSNARISQCMFIFSDHDVTLCLESREPFNVQYFRWVNRNFLFLRLNNSLNYEYQKMCWYCNEGQHARNTLTHIEVSDLTNEIKTLNRKLISVHFGECDKIFVSYLESYMNFTSSDIINSKIGESGFLCGNPRTSLKSLWYNIHHTTRTYVYDNLVFYTKVPNIYFDSWGHLRKIFDMKILILTLISSALVACIISINCNNLKFLEIYMSFAFQIIFGICGDVXKKSVSLLLVIVZSYCAVFLYLFIGAKLTEESIMPEYEKIAESVEDLIRMKYSVFGVIYSEDLPALLDGTNTYHNTLREHYKYVYGETKANAFQNCLNQIFVNSSVSDKRACIYLERGKDMLVEMLLIRSYKDSSGKSELWSNRIKAAKTFQTGLETFELPSVGFFDKYVQRVLTSGIHKHDSQLKIFSEKMISLYSKLSNKKQSGQFYDGALDRHSFESVFILFFTFCAIGLTVLVVEIGIFNFRKGK
>CaugIr1224P
MVKTVILFLTICIIKSNEKVLYSESSNKVLTEAIVNFIKIGQTIRGTVIIMKQKNQSTLSDEDVGVIQLNMNGSIPSILVDADMSEVILQRQFPSIRGHHNIIWIEGLFHKLKNLWCIGPCMFVLSNHDIKLCLVDEPFPKNYYMNKYSIFLKFENNTYEYEKLCWYCNNSQHSRVYLTRLERASDVLIETTSLNGRDTYAGSECDEIFVSYLELYMNFTKSSDSKVYKHSGFLCGILSTSSVISLWFTIHKTTRTYLYDNTVFYTKVPNIYFDSWGHLKKTFDTKVLLLTLISSLLVTYLISIKYEELEFLEIYLKFGFQIILGICGDVNYKGSVVRFLVIVWSYCAVFLYLFIGAKLTEESIMPEYEKCAZSVKDLIEMNYKFFSPIHYFTLTNRFLDPANSYHIDIKKNFTWVGQGETTSLEAFEFCLNKVLNTSGSDRRACIYLEVGQDMIVKHVLINRYTDSSGNEQVFVGKINTKTYQTGLRINEKHEVGLYDKYVSRVLTSGIHRHDSQLMITMEKMRFVHLKSFVKSNDNVSHAVQALDMHNFESVLILYINFCTMRIIVLNFLLZKKYFLIFRKGRLEEK
>CaugIr1225
MLCYLLQQNNMFKFLLISIFEIFFSDYSCGQIFITDGNNNVWKNAVVNFIKTGETLRGTVLIVKHQKNSFLNERDVRFIQKNINCTIPAVVIDGNVMDVLSQNLTFPTSRGLHNLIYVDAWLQETQGVDLPMCSQGNNVNDIVLCLYADDTPMFNTFIDNKNMHFLRIVNLTNYEYHIICWFCKNGETDFLYFSQIPQTNDGLVREIKSLNGKHFLFDRKCDTDFINFMKPYVNFTTDKEGSHGLVYLSCRYPQNVAEEEDLVSHYGTKAFFYDNMVFYTKQKNTFFDSWNHLRKTFDTKVLLLTIVSSVLLTFILSIECKEYRFLDIFFDFTIQILFGNCGKVNYNKPIARMLVAVWSFSAIFICIILDTKFTENVIKPEEEDIADSEKDLYDMNYTIFTPLRDYELDWYLDRKNTYHNSLVNNSIFSWTFGKCMGNVFFSKSSEKCACVYFEKGDNMNSRIFVTSSYTRGLGKTQILTHRIETNTVRFGLTLSDKTLISVFDKYISRIFTSGAYEHVSLKKIFSAEAKAFHSDFAANPNITKPKIDAFDIRSFKSVFLLFFTLCFLCHIVLFLEILSFSIKKLGCTGTKINTPLENVFVDIRENHNLEGSGGNEIVSASSNVPVIESDLVLEDISESEGGNATKVYVIKGEQTQNEEIVNTMDNEVIPINSEVGELSDTGEKCMTIVSTKELVSPDATGNDDTIPTHVEEQHLRKT
>CaugIr1226F
MYKFLLITVFEIFFSDYSSEQIFLADKNNNEWNNAIVNFIRTGETLRGTLLIVKHQKNSFLNERDVRFIQKNINCTIPVVVIDGSVMDELSKNLTFPTSRGLHNLIYVDAWLQETQGVNLPMCREGNNVNDIVLCLYADDIPMFNTFTDNMNMHFLRIVNLTNYEYHVICWFCKNGENELLYFSQIPQSNGGLVWEIKSLNGKHFLFDRMCDTDFINFMKPYINFTTDKKGSYHHVYLLCSYPQNAAEEEDIVSRYGTQSFFYDNMVFYTQEKKIFFDSWNHLRKTFDTKVLLLTIVSSVLLTFILSIECKEYRFLDIFFDFTIQILFGNCGKVNYNKPIARMLVIVWSFCAIFICIILDTKFTENVIKPEEEDIADSEKDLYDMNYTIFTPFHYYELDWYLDRKNSYHNSLVNNSIFSWTFGKCMNKVFSSKSSEKCACVYFEKGDNMNSRIFVTSSYTRGLGKTQMLTHRIETNTVRFGLAIFDKHLISIFDKYISRIFISGVYEHVSVKKIFSAEAKTFHSDFVANPNITKPKIEAFDIRSFKSIFLLFFTLCFVCFIVLFLEIGSLGMKNVVNTKMKTPLENVFVDIEENHSSEVSESYEIFPASSNVLVLESDLVLEDISECEGGNATEVNVIMGHETQKVEAVNKMNNDLVPINCEVRELAEADTAKKCMTIVPTKELVSSDATGKEDAIPYQVEERYLRKT
>CaugIr1227N
GQTLSGTVLIVKHQKNSFLNERDVRFIQKNINCTIPVVVIDGSVMDELSKNLTFPTSRGLHNLIYVDAWLQETQGVNLPMCRQGNNVNDIVLCLYSDDIPMFNTFTDNMNMHFLRIVNLTNYEYHIICWFCKKGENELLYFSQIPQSNDGLVWEIKSLNGKYFLFGRKCDTDFINFMKPYINFTTDEEGSHGHVYLLCSYPQNVAEEEDLVSHYGTKAFFYDNMVFYTQQKNTFFDSWNHLRKTFDTKVLLLTIVSSVLLTFILSIECKEYRFLDIFFDFTIQILFGNCGKVNYNKPIARMLVTVWSFSAIFICIILDTKFTENVINPEEEDIADSEKDLYDMNYTIFTPFLYHELDWYLDHKNCYHKSLVNNSIYSRTFGKCMDKVFSSKSSEKYACVYFEKGDNMNSGIFVTSTYTRGLGKTQMLTHRIETNTVRFGLTIFDKYLISIFDKYISRIFISGVYEHDSLKKIFLAEAKVFHADFVANPNIAKPKIEAFDIRSFKSIFLLFFTLCFLCFIVLFVEIGSFSMRKVESTKMYVTPLKSIFVNIIENHSSGESDGYEIVSASNDALIMESDLVLEDISETEGENATQVNVIKGEETQKEEILNTMDNEVIPTNSEVGELAGSGDKCMTIDSTKESVSPDATENEIPDQVEELHLRKT
>CaugIr1228
MPNYFTLFILTCYVLNSEEKKLIYDQNNNSAVIDTTVNFIKVAKAARGTAVIVKHSDNNFLNGKNIGLIHLKLNGTIPVVILDAKPAFSYSQLLFKTHRGNHNLIYIDGWTIERKQCIWIFKDIEESFLNTQDIALCLINNLSLKPFTFHSYSSNSFFIRVINSTKYEYHRVCWYCGSEHNRIIKDSKLERHNNLIHEINSLNGARIVFESYSGHCDKTIIALIESYVNFTSSYDDFFFATFTCDKPISEIKSARYSTKTIFYDNLVFYTALPKSYFDTLTHIRKFYDTKVLLLTLLSSIIVTLSISFVCKEHSFQDIFFHFTFRILLGTAGDEKYKTPLARLLVIVWIYSCIFLCLILATKVTENSIIPEKEKVAETIRELMEMNYDFRSPFIRAELDGFLHNKNPYHKQLIDKSVYRSRQLKRCIDKLFESMTSHRYACIYYEKGISMNVQMFLLTNYTRGLGIPQMLVHNTDANTIPFSIYAPVRKVNLIPLLNKYISRIFSSGINEHILKKKVTSLKAKVFQSDLVSNPDISHYKEVAFGIIFFRSIFIWGFIFYCIIFIVLIVEIRVRPNIRLRSGIRPIRPFFPIRYPVRYPAKKPDIRPNFFKENE
>CaugIr1229
MFNVYLIGLLNFFIIYNNAEVLLLRDEINSIWNNAIVDFIKSARNIRGTVLIVNCLNTPLSDEDVREVLMKMNGTIPAVLLHAWSTEKYNDFVFPTSRGQHNMIYIDTWTKQKRKGSSSLCIGMKHFDDVVLCLVIDRTPDYELATDNKNIFLLKFISATNYEYLTVCWFCRDGKTKLVPFLHLEYSSGFDVQLKSLSGRFLEFGELCDSILIQLLKPYINFTTISNNGMIGGSYLVCFIPQYAKIEELTTRLNTKSYFYDNIVFYTKSPNTFFDSWNHLRKSYDSKVLLLAIVSSVLKDYIISVKCKEHPFLDVYFNFLFQNLLGNCGFADYKGSTVRFLVIMWSYSSIFICIMLNTKFTENAIKPEEEKTANSVKELIEMKYTIFSSFPSDMLLWYLDKNDVYHNKTLNQYIQLNTTEYCLLKVFNSKTTDKYACIYFEKGGNMQTKIFVSKRFTGGTGKLQMKLQNIDMSNAVQFGITVFDRNLLEIFDKYVSRVHSSGTFEHENQQKIVLMEANVFRSDFLLNHNSRKSKIEAFNIQSFKSVFFLYFIFFNVAFLTLFAEILLTGMLKNRNRRKVRCSEKITKISKRRILL
>CaugIr1230
MEKNFVIFVFLLFISDSKENILLKQHKNGVWIDAIINFIKATETIRGTVLIGKEWGSILTDEDIGKIQKKMNGTIPVIVLDEKAFVIMRIQILEYQITFSTSRSQHNFISIGTLPYVGSYDELCMQNIRSHDIILCLAARGVPRYDYSQYKGNKNMFFVGLINLTHYQYQSICWYCKFNLYQEHTLVALTQEGLQTGLEYELKSLNGYQLIFRNNCNELLIKELKSYTNFSRAAKARPLILQMSCSFPKHASAMSSLVLIRWSTTETSCDNLVFYVKKAETYYDSWTHLSKTHDTKVLLLTLMSSFLVTFIISLKNKHNSFMNVYFNFSFQILLGTCGDVNYKSSISRFLVIVWSYCSIFIYIIIGTKLTENCIVPMKEKVADSVKDLVDMNYTVFNGFKPSRNFLGAYLDRRNPYHVAITKSSTSLSPYNSCLNKVYESLPNEKYACIYYENGENVNVKMIFISNYTGGLGRPRLLSHKIDIPTLRFGVYIISEYIITLFDKYISRLQCSGVFEHNNKKKLVLEEISAFKSDFTLNPDIGKSQVEAFDIHFFEGVFYLNILFYFVAIVVFTXRHFEFAKSNIRFGFPNP
>CaugIr1231
MEKNFVIFVFLNFISDSKENILPKQHKNGVWIDAIINFIKATETIRGTVLIGKEWGSILTDEDIGTIQKRVNMTIPVIVLDEKSFETMRIQILRYQITFSTSRSQHNFINIVTLPYPRSQNRLCTQNIRSHDVILCLAVRGVPRFDYSKYKGNKNMFFVSLQNLTQYQYQSICWYCKPNLYQEHTLVSLPQGLQTSLEYELKSLNGYQLIIHDNCNELLIKELKSYTNFTRATKVRPLILQMSCSFPKHASVMPSLALIRWSTADTSYDNLVFYVKEAETYYDSWTHLSETYDSKVLFLTLMSSVLLTFIISLKNRHNSFMKVYFNFSFQILLGTCGDVNYKGSIARFLVIVWSYCSIFIYIIIGTKLTENCIVPMKEKEADSVKDLVDMNYTVFNGFKPSRNFLGAYLDRRNPYHVAITKSSTSLSPYNSCLNKVYESLSNEKYACIYYENGENVNVKMIFISNYTGSSGRSRLLSHKIDIPTLRFGVYIISEYIITLFDKYISRLQCSGVLEHNNMKKLGLEEISAFKSDFTLNPDIGKTQVEAFDIHFFEGVFYLNFLFYFVAIVVFTEEVLISYISKFKLLQKVEYVVRLVDDLI
>CaugIr1232
MMHAFITFIFVFFITYSKEEVLFKQNKNGVWIDAIINFIKATETIRGTVLIGREWGSVLTDEDIGTIQKRVNGTVPVIVLDEKAFQTMKVQINRHNITFSTSRCQHNFISIGTLPNVGSSDRLCMQNIRSDDIILCLAAKGIPRYVYGKFIANKNMYFISLKGINQYEYHSICWYCNKNIFTSHEIISFTKLEDWNSLENELVSLNGYTFFVPENCNGLLIADLKSYINFTTSDRKSSLYLLMECNFPKHALVLDIVRWSTADTFYDNLVFYTRQPSTYFDSWIHLSRTYDSKVLLLTFTSSVLVTFIISLRNKQYAFLNVYFDFAFRNLLGTGGDINYKGSVVRFLVIVWSYCSIFIYIIIGTKLTESCIVPAKEKVADSVKDLVDMNYTVFNGFSPDYNFLHAYLDPLNPYHAAMINNSTSLSSYKFCTDKVYKSLSTEKYACFYYENGENFIVKETYISNYTGGLGKSQLLVHRLDIPTLRFGIYILSSDQIITFFDKYISRIQCSGILEHEAKVKLSADEVMAFNFDISLNPAIGKSPVEAFDMKFFEGVFYLYFIFCLVGISVFISEILSSCILKRRVQKN
>CaugIr1233
MEKNFVIFVFLNFISDSKENILPKQHKNGVWIDAIINFIKATETIRGTVLIGKEWGSILTDEDIGTIQKRVNMTIPVIVLDEKSFETMRIQILRYQITFSTSRSQHNFINIVTLPYPRSQNRLCTQNIRSHDVILCLAVRGVPRFDYSKYKGNKNMFFVSLQNLTQYQYQSICWYCKPNLYQEHTLVSLPQGLQTSLEYELKSLNGYQLIIHDNCNELLIKELKSYTNFTRATKVRPLILQMSCSFPKHASVMPSLALIRWSTADTSYDNLVFYVKEAETYYDSWTHLSETYDSKVLFLTLMSSVLLTFIISLKNRHNSFMKVYFNFSFQILLGTCGDVNYKGSIARFLVIVWSYCSIFIYIIIGTKLTENCIVPMKEKEADSVKDLVDMNYTVFNGFKPSRNFLGAYLDRRNPYHVAITKSSTSLSPYNSCLNKVYESLPNEKYACIYYENGENVNVKMIFISNYTGSSGRSRLLSHKIDIPTLRFGVYIISEYIITLFDKYISRLQCSGVLEHNNMKKLGLEEISAFKSDFTLNPDIGKTQVEAFDIHFFEGVFYLNFLFYFVAIVVFTEEVLISYISKFKLLQKVEYVVRLVDDLI
>CaugIr1234
MNVFITFIFVFIIGGSEERVFYKEHNNGVWIEAILNFIKAGENIRGTVLIAKEWKNVLTDADIGTIQKKVNGTIPVIVLDEKAFQTIRVQILENQVTFSTSRSQHNFINIGTLPKVGLPEDRLCMQNIRNHDIILCLAAKGIPRYVYTKFLTNKNMYFVSLKGIHQYQYHSICWYCNKNIFTSHEPISFTKLEDWNSLEYELVSLNGHTFFVPGSCNGLLIADLKSYTNFTISDRMAPIYLRMGCNFLKHGRVMDSRVFVHYSTADTSYDNLVFYTRQPNIYFDSWNHLSRTYDSKVLLLTLLSSVFVAFIISLKNKQYAFLNVYFDFAFRILLGTGGDINYEGSVVRFLVIVWSYCSIFIYIIIGTKLTESCILPLKEKVADSVMDLIEMNYTVFNGFNPSDNVLKVYLDPQDPYHVAITKSSTSLTPYESCMNKVYKSLPNEKYACVYYENGENMNVKMIFFSNYTGGLGKSQLLVHRVDIPTLRYGVYVVSKQIIFLFDKYITRMQCSGILEHETKMKISADEIMAFKIDIYLNPSIGESPVEAFDMMFFEGVFYLYFIFCLVGISVFTAETLGITVTLKGKCRKLKTYNG
>CaugIr1235
MEIEDLDKYPVPAGSASKYPVAIRYPANTRSGRTLMVNAFITFIFVFFISNSEEKVLFNQNNNGAWIEAILNFIKAGENITGTLLIGKERKSVLKDEDIGTIQKKVNGTISVIVLDEKSSQTIKEQILDYQITFSSSRCQHNFINIFTWSYVGSENTLCTENIRSHDIILCLALEDLPSYIDSKFIRNTNMFFISLTNLNHYEYHSICWYCKNSIYDNHEFITFTQTGNSCSLKYELKSLNGYKFFITESCSEPLLKNFMPYINFTTSNQISQSLLEMSCNFPKNAFLANILALVHYSTTDISYDNVVFYTRQPVTHFDSWTHLSRTYDSKVLLLTFTFSVLITFIISFKNKQYAFLNAYFDFAFRNLLGTGGDLNYKGSVVRFLVIVWSYCSIFIYIIIGTKSTESCIVPVKEKVADSVQDLIEMNYTVFNAFSPDHLLRTYLDPDNPSDSEIISHSTSLIPYISCIDKVYESLPAEKYACFYYEYGENLIVKKILISKYTGGLGKSQLLVHRVEDIPTLRFAIYVVLEQIISLFDKYITRMQCSGILEHETKMKISADEIMAFKIDISLNPAIGESPVEVFDIMFFEGVFYLYFICCLVGISVFTAEMLVRCLLKKRVQKN
>CaugIr1236P
MVKYFEIFIIMFFVTDSSGQIYPTENNNSEWYDGVVNFIKVRETVRGTVLFVKQMNRNLLTAEDIMVIQQKINGTIPAILLDATSIGIIKDKVNRNLIFFPIRRSQHGFIMVASLPPIVGWHVGPCGMNIRSGDIVLCLAAHGTIPECDDFINNRNMFFLKLTSLGEFEYQSVCWYCMNGDHKLTSLVDTVNSLGFELKSLNGYSFFINGKCNELLIKDLMLYINFTKSMRGSSFMXIHECKSDKHAQLLMSKWDLIMTTADTSYDKLVFYTRNPNSYFDSWRHLSTTYDLTVLLLTMTSSILLTFLITVNYDKHSFLNVYFNFTFRILLGTGHDINCRGTLVRFLVLLWAICTFFIYIIIGTKLTENCIVPETEKVAETVQELVEMNYTVFTGFDPRTFSYKNLRTYFDLTNSYQLAVQKSSKNLPSFRFCMDRVNKSLANEKFACVHYANGEDMVAKIVFISNYTGGKGKSQLLIHKIDVPTLRYGLYVMSEQIINLFNKYISRIQCSGMLELSAKKRLILEEMAIFKSDLVLNPEIGKSKVEAFDIHFFEGVFYLKLFFCFVAIVSFVIEMLNSHFAKCTIRRERSRAVLRANIAPFPFLK
>CaugIr1237
MFKFIAILICLYSVFSSKDQKIIFLNENSNNAWKEGIVNFIKERAHIRGTVLIVQQGNRNRNILTNEDVGVLQKKVEGTIPIVVMNTEVIDKFKNEFRNYQIIFPIQRGQNNFIMIASLSDGFCTKNMRKLDIVLCLVVVDEAIPEYDSFIANKNMFFISVVNRSHYEYHSVCWYCMNGEHKLITYTQIEHRNSLEFELKSLQGYKFSMREKCDELLIETLQLYVNFTSEWWGSKTFWFSCDIPKRVAFERSKLVHSLTMDTSFENLVFYTNQPKDYFDSWSHLKTTVDSKVLLITLASSILVTFIISLKCKQYSFTNVYFNFTFRILLGTCGDVSNYKGPIARSLTLVWSYCSILICIIVGTKLTENCIIPVKEKVAESMKDLVEMNYTIVTGGNFLLNRELKMYLDPENSHHKTIISRTADEYLSIPECFDRANKSSANQRYSCIYYEKGLNMYVKKIFISYTGGLGTSQLLIHKIDIDTIRYGIYITSEYLVTLFDIYISRTHCSGILEFDIKKKITLDEITVFKFDFALNPDIATPQVDAFDMNFFEGVFYLNFLFCFVAIVVFTIEMLCTCIVKNRQKLQQK
>CaugIr1238
MFKQFVIITFVLYFCRISNGHVLHRKYNNIICNNAISNFIKVGESLRGTVLIAKQKNGNFLTDEDIGMIMKKINSSIPVIVMDAGDEPMTMMYWMYEYEQTMFPTARGNHNFIFIAPFVATFSFRPLCMFNIRGEDIILCVVDSQIENNYFIQNKNMFLIRLINSTNFEYITICWYCDNSDHKVITITDISKHNRLEHDIKSLNGYPSDIDSECDVVFFAYLKSYINFTASNYTTGDRGNFVRMHCGRSRVIGGVNSFLNTKYFFVDYLVFYTRPPGLYLDPWSHMKSTYDSKVLLLTLISMILLTFIISVKSANHSFLDVFFNFTFRVLLGTSHDTNFNKKTAHFMVILWIYCSIFLYTIIGTKLTENCIIPQKEKIAESVQELLQMNYTLFNAIEPSMMLEFYLNPYNLHHNAAEKKSNVSFPATSCLDNIFGSSTNAKYACIYLENGFNMKVKMAFLRNYTGGYGTPQLMVHKVDTNAISYGIWLSMNSLFDIFEKYTSRVLCSGIYDFDVKRDISNEEMTAFSLDFALNPVIGKSKVGAFDMTFFKSIFLLHFAFCLLAVTVLIAEAGRSNIVKLR
>CaugIr1239
MFKYITIFILVLSISHSNEEIVHKETTNSVLNIIIVDFIRATETTRGTVIFTKYQNNSLLTEENVQVIQKNINGTIPVLVMDEWQSAKFAYQFAYEMGAFVTTRGYHNFIWIAPWVPENTNGPVFCKDDIRNQDIILCLTEDIIPDYRSFTNINKIIFVQPIEDPSHYQYHIVCWYCNNGDHALVPVNITGNQKYVERNITSLNGYTAHIEDDCDEAVTGYLMFFMNFTEGNKNNLSEDFFCNIPQNSKFHPTFMVRVSTKSFFFENLVFYTKYPNTYFDTWNHLRKIYDVRVVLLTLISSVVFAFIISSTSEKYSFLSVYFNFVFRILLGTGYNINCSGKTVCFLVIVWSYCSIFICIITGSKITENCILPEKGKVAESVKDLVELNYTVFHAFQYLEYLKMYLDRLNSYHQRMINITIQLKPFTPCVHKVTESLPSDKYTCVYFEKGPNMNVKMLLTNNFNRWTETKNVLLHKIDIDTIGFGIVFSNAKRTVGLFDKFISRIVNSGIHDHDTRQKISLLEMTNFRSYLNSNYYVGKTKVETFDIHFFEGVFYLYFIFCFIAFAVFAIEIKK
>CaugIr1240P
MLKIPVIFLFMCTISISNEYVLLKVNNNSTRNEAILNFIKASGSMRGTVLIAKQNNINSLSNEDIGFIQMKLNGTMPIALMSDDSFIDPFYWKFTQREVIFPTFRGRHNFIIIATFPPPGSYGSLLCMSTHRGQDIVLCLVNEEIPGYGIFENNNNMFFLKLSSNQLYYEYHYICWFCKNGTHNLLTFTQIRNESLVSIFDFELKSLNGYSIYIEEPCDVPFMEHLKLYSNFSSESVQNDLPHLIFCNIPKSAEFLQNDNMVRIATKDFLVENLVFYTKEPNIYFDSLSHLRKTFDSKILLLTLLSSILLSFMISIKLNEYPFLNVYFNFTFRILLGTGFDVNYRSLTARFLIALWSYCSIFICIIISTKLTENCIIPEKEIVAESVKDLIAMKYTVFHALIHPDYLKIYLGINNPYHIMLRNSXHIHLKEFTDCLNKVVNSLVSEKYACIYYEKGHNMKVKNLLISNYSSGNQVLLLHKINVDTIRFGLLVRLETIFGIFDKYISRLLSSGIHDHDTKQKIILHEMKTFRLDLVSKSNVSKSHVETFDINFFQGVFVLYFIFCSVAIFILFAEALLCFFQGTINYSIHAQNVILLKTLKYASIHLKKC
>CaugIr1241P
MVTVFILILFLCDLNCAVPDSKNQVHILEKATSVWIEAILNFIRAVKTTKGTLIIVKRKNGNFLNDKDVKIIQNKVNRIFPTIVINEERAFTVYKQFIFFTARGLHNFIIVAPFPENGSPDGLCKYGNLWSQDVVICLLDDDVIPEYKSFTYPRSIFFLRLKNSTHYEYLSICWCCQNGEHKLSNFSQMENNNSTNFLDFEIKSLNTYALRIHEDCDLIFINYLKLCMNFTDSESVTHYLRQVFCNVPKHAWAASNSEYLRMTTKSFFFDNLIFYTKLPNTYFDSWRHLSKICDATVLVLTLLSSVLLTZIISVKCVKYSFSDIYFNFTFQILFGICDDVNYQGPIPRFLVLVWSYSSIFIZIIIGTKLTENCILPEKEKVAENLEELILMNYTVLNAFRIPEYLEFYLDSKNMFHKMILNITTQLTSFNECMDNVYMSSINQRYTCMYYENGHNMKVKKLFISKYNMDSGKTZLFLHKTDTNSIAFGTIVFFINLNGLFNKYISRVSSSGIHDRDTKQELFLVEMRASFSEFASSSDVSEPTVDAFDIHFFEGVFYLYLIFCLGAIVVLFSEIANNYVLSMYFWK
>CaugIr1242P
MLQTFTILCLLLLHITVYTRTIFYKECSNTVLNDNIVKFINIGKDTGRTVFFLQQENPMNYLTDQDVGVIQRKLKGGIPAIIYQHPNNIEEIDENAWYVLEHFWTLFQQYHQNHISIWICMLIEKEICSFIMRNFHDVVLFLVINTIPDHDTYLENRNQFFLKRLNLTNSQLSMICWFCSSGKHELVNYTQVEERHSLDFRLSSLEGVXINLYIDEETCDLTLTNYLQSYVNFTNYNKTYLPQGIYICNLSLALQEYMITDGKQIFQQTKKAFFYDNLVFYTKLPSVYIDSWGHLRKTFDSRVLLLTLVSSVAVAFIISIKYKEYSFLDIYFNFTFQILLGIYGDVNYKGPVARCLVVIWSFSAIFMYLIIGAKLTENTIAPEKDKDADSIRDLIEMNYTTLRAGIFIQLRKNPNKYHNEIYWRNKEVSIETCMNAVYNSTRKERYACLYFENGMKMSMKMLFVSDYSGVSEDQQLLIHKTDTNTIQYGLNVVGPKMSDIFEKYISRILNSGIYDHDCKQKVSLHEMKVVRSQYASNPEIVKTKVDAFDIHFFKSVFILYFLFCSVALLVLLFEMCSIDIRKVTLRRKVKPGSDVKIINVAEHLA
>CaugIr1243
MSTPNILKVSGILIFIFSICDNKEQVALKSSNADFWNDSIIKFIKAGQNTKGTVIIMKLRNQTFLCDEDVRVIHTKINGSIPFVVQDTTNVNYETLFNLKFQTGRGSHNLLWIDALIPWQGGWSFMCSYSARFEDMILCLMNETIVDYSRFTDFKYAFVLNAERNVSHCEFQSICWHCDHDGNDKLIPISQISHRNNWDYETVSLHGHAMDVQKECDDVLIHYLKTYINFTESNITTGFSGLTCDYPSNSIFSDFFFHRVSTQSFFFDNLVFYTKAPNTHFNSLNHLRKTYDSKVLFLTLFSSVLITSIINVCCDEYSFLDIYFNFTFRIFLGTCGDVNYNGGMALFLVAMWSYYCTFVYIIMSSKLTENCILPEKERIADSIQDLIEMNYKLFDGFKIENNMLPWIVADTNLYNRELLNRSVIMDSFNSCMDKVYGSVSDKKIACIYYEKGHNMNAKMSLISNYTGRVGKPQMVVHKTNVNSIHFALVILSDFHVIDLFDKYVSRVLNSGLYDHDTKQKLFLVEMAAFQSDLGSKGVRKSKLDAFGMHFFKGMFVLYFVLCSFTVSYVIFELFLGKYL
>CaugIr1244
MIIHTRDEIQSVSLTEMLTIIVLVMTISRYSSYCGALTPFIQIFHKAPWSDTVLNFIETAQTSRGTLLFVKDRKEGFVSEEDVGTILAKVNGSIPSVILDSGTTDRFYDRLTFRSPRGQHGLIWIVAWIQGWTNNAKPRCRYDVGIIDIILCVTHHGIESSDLQFSGTRNKYFLRFINSSLYDYHTACWYCGNAHRHDSIEMEQFWKEQSLNNEINSLHGKVIYIGEECDEIFIGYLKYYVNFTDPRDSENYDSESLACFLPISDEASFQSNTRAIVHDYIVFYTKEPSTYFDSWNYLNKIYDTKVLALTVMSSMLLTFIISIKCKEYSFLHIYFNFTFQILFGICGDANYKGLTTRFLLIVWSYCSIFMYIIIGTKLTENVIVPEKTKVAESVKDLIEMNYTVFNALSYFDLHFNLNAEDPFNRELISEFVEMMQISYETCINHVFNSLPSDRHTCLYYKTGINMNMKLFLIRNCTGSRGRIEMLVHKTDSKSFQFGLNMFGDMVMFVDIFNKYISRVHSSVVHAHDSQEKLIFEEKNVFFSRFAANHNVGKEELGVFDIQFFKSIFFLYFIFGLLSLVVFILENGSQRIQKIDLKKSYWLLFTGGWCKIYK
>CaugIr1245C
MKHTCRKLLILRLIHNYNDLIRNTDLCSVLITKMSKVNLSVIILILCIINTQEKILHREGSKNSALYNAIVTFIKTAETIRGTLLLIEYNNDNYLSEKDVGTIYKKVNGTIPTVVINGYVYFKEFIYHKWNHQTGRGPHNIIWIDAFAPLSRRVTVSKCEFSQSSHDVTLCIGNNVVLKNKYLEMGSRNMIFLKFTSSEDIEYYTSCWFCDRGNHKLVAINQTAIKSSLVNNPKSLKGRRLFTGLNNICDKEYVKYLKLYINFTLSRGSNRFKPIFSCDYRLNIVYRERIIAETTTKTLFYDNLVFYIKEPPNGYFDSWNYLTKTFDVKVVSLTMMSSILIAFIISIKCKERSFFNIYFNFTFQILLGICGDANYKAPIARFLVFVWSFSAFFIYIIIGTKLTESVIIPEKEKTAESVKDLVQMKYQVISPFDDNNFYYFLDSAHNPIHKAFTNRYLNTWRLQKPFKPCMNDVFNSVAQDRLTCVYLEKGNDVLVKLWFMSEYTNGTGKPQLLFHHMDTGSIEYGIQLSQKNLMDIFNKYISRIFSSKIYEHDLQRILDFSEMIVFHSDVASNPLVGRSHVDAFDIHSFESMFFLYFMFSSVAFVVFIVEVIGR
>CaugIr1246
MLTVRTIFILIRCISYTNSYSNRTVITGIGPVQHSTRQIWYNAVINFVQTVATVRGTVIIVKQRHLDFLTDADVALICLKLNGSIPRVIVDTVIVVKMKPSLVFHSRKSVFNLIWIDTWVEREILNEYYRKDVHFSNCRVAKNIHDIVLCLGKTNIPNDPEFNNMFFIRVANVMRNKYETYCWYCGNGQHAHDTITLKQLKSGIVKYPNSLKGHNLYLDTKCDRKLTKYLRPYVNFTEISKGNKFSLDRLSCNFFITLPGIEDFVSVYSTKAYFYDNLIFYTKVPKVFFDSWKHIQNTFDSKVLLITFVSSVILTFVIALNSKKDSFLYIYLNFTYQILLGTCGNAEYKGSVVRVLVLLWSLSSFFLYIIINTKLTENSINPDKMKVADSAEALVKMNYTLFSTLSFFDPLLDSKNVYNRILLSKPIRLMEFGACLDKVFYSKVDELFACIDMEKGMGNQKKLLFIVNYTGGFGVPQMIVHKLGANTIRIGLHVLQINTVAILDKFLTRLFTTGMYDHDSRKNIALQEKEVFNSDFAANPQIIKSVVNPLDIHSFKSVFFIYCHFCLIALNVFIVEIIRISDTCKRMSC
>CaugIr1247P
MLTVRTIFILIWCMSYSNSHSNSTVITVVDPVQDSTRLIWHNAVINFVHNLAIARGTVIIVKQWHLYFLTDTDVAVICLNLNGSIPRVIVDSVIVEKLKPSLVFHSRKSVFNLIWIDTWVEQEIWNEYSRKDVRLSNCRVAKNIHDIVLCLGETNIPNDPEFNNMFFIRVANVRRNKYETYCWYCGNGQHVLETVTLKDLKSNIVKDPNSLKGHNLYLDXFRPYVNFTEISKGNSLDRLSCNFFIKTPGIENFVSVYSTKAYFYDNLFFYTKVPKIFFDSWKNIQNTFDSKVHLITFVSSVILTFVIALNSRNDSFFYIYLNFAYQILLGTCGNGEYKGSAVRVLVLLWSFSSFFLYLIINTKLTENSINPDKMKVVDSAESLVKMNYTLISTLSFLDPLLDSKNVSHRILSSKGIRLLEYWSCLDKVFYSKADELFACINMGKGVGNKKKLIFIVNYTGGFGVPQMIVHKFEANTIRFGLHVLQINTVAIFDKFFTRLFTTGIHD
>CaugIr1248
MLIAYMVFIFIYCISHTNQDINSAESSNRKWHEAVADFIKEEALVRGTVLFVRATKNTQKSETIGYLTEEHMKVIQLKMDGTTPTVIMGAEMVEALAPKLVFHSRRGLCNFIWIDSWMDPIVSSNYKRTTKIRLSTCLYTVSTHDIVLCLVENNFQFPQLLTGNIDTYFLKFENLTEKEFENVLWYADNGKYELKTIRRNELKSSMVFDLKSMNGRYIQDDMHTCDETLINYLKPYVNFTITSYDQAYASMECDSDVKYPGHEKKTIRFGTKVFFYDNIVFYTKLPRTTYFDSWSHLRKTIDAKVLLLTLVFSIITAIIISEKCKEYSFSDIYFNFTFQIILGICGDIKYKGLIACSLVIVWSYCSIFLYLLISTKLTESSIIPEKEKVADSAQDLVNMNYTIFSTYTDSDLDLLLDRKDSYKKLLANASVWRYIFQECLDEVFLSQSNQKYACVIIENGIDYYVKIFSLSNYTGGYGRSKMISHMLEVNAIKSGIHIGDFASIPIFDKYLSRLSSSGMYHHVSRNKLDLREKQVFFSDFALNPLIIKPAVEALNIYSFESVFYIHLVLCLIAVFVIIIEIAIRPRVRTTLKKNKS
>CaugIr1249
MLKFYIFSIIIYFVSISDEHVLPSHNPKGVLHETIANFIKEGETLRGTVLFVTSQRLGYLTVKDVQVIQINVKGVIPTVILDASLVKRMLKRLIFHSERGLNNFMWIVSDVNLNKRNDISPQLSACVVTRSFHDTVLCLVERSILLLHDYSTGNENMFFLNLRNLSNNVYKKICWYCSNGMDDLETVNRKGIRESMKYKLKSFLGRYFESDMSCEQIFIENFKMHVNFTTLENGQISEGMECDFYLTHPILTDIAIAFATKAYSYDNYVFYTTVPKAIHFDSWKHLRNAIDTKVLLLTMILSVLLTFIISYKCKEYSFFDIYFNFTFQILLGICGDVNYKGPAARILVFVWSYCSIFLYLLISTKLTERGVISEYEKVAESAKDLVEMNYTIYFIYEQLDLRDSLDPRSTYNEAIVNKSNNYYYDSIKCFDKVFASSTSDKYACINFEYSAFNSLRIDLISNYTNGTGKTLLVAHKLETKTFRKGIHVNQQSAVHLLDKYLSRLISGGVIEHDSKNMLESKEKQVFFSDFALNPLIKPAVLALNMNSFKSVFFVLFIFLSIAFLVFLIEIGKSTGRKN
>CaugIr1250
MLIFSMIFIVIYCVSISNEHVLPSGNPDEVLHDAVANFIKEVETLRGTVLFVTSQNFSYLTVNDVQVIQRKVKGEIPTVILDAELVHGLINRLVFHSGRGLKNLIWIDSNMNLKWWYQRTDDGVHLSECVFTRSYHDVVLCLVKTNILIARNIRSGENMFIINLRNLSKSVYKKVCWYSNNGINDMKTINQKGIRESMEYKLKSLHGVNFMGYSDCDETLIKNLEKYANFTTLQNGLTGTILLCEFYLTFSALINVAIPFGTRAHSYDNYVFYTTLPKAIYFDSWKHLRNAIDTMTLLLTATFSVLVTFIISYKCKEHSFFDIYFNFTFQILLGICGDVNYKGPAARILVFVWSYCAILFYFLVSTKLTENGIVPEYEKVAESAKDLIEMNYKIFSPLPGSDLKKCLDPRITYNEVIVNKSVFLNYDTIRCFNMVFASSTNDRYACINMENGLLNSIKMYVLSKYTGGTGKPLLVTRKLETKRFRIGLHVAQRNAINLLDKYLSRLMNSGTIEHNSKEKLQSKEKQVFLTDFTVNPQIIKPSAAALNMHTFESVFFLLFIFSSIAFLVFLLETGNFSVSKMKVEGR
>CaugIr1251
MLKLYMIFIVIYYVSSNNGHLFPSDNTNGILHETVANFIKEVETLRGTVLFVTSQNLSYLTVNDMQVIQRKMKGVIPTVILDAELVHGLRNRLVFHSGRGLNNFIWIDSNMNLDWWFQERTNYGVLYSACMFTRSFHDVVLCFVKTNILDVRDIMSSENMFILNLRNLSNNVYKKMCWYCNNGMNDFQDVNRKEIRGSMEYNLKSLHGVNFQSDDMDGYCDKTLIESLELYVNFTLRNGPDDQVMKCGCYLTTAPPVIVIPFATKAHSYDNLVFYTVLPKAIYFDSWKHLRDAIDTNVLLLTMIFSVLVTFIISYKCKEYSFLDIYFNFTFQILLGICGDANYKGSAARILVFVWSYCAIFLYLLISTKLTENGIAPEYEKVAESAKDLVEMNYTIFSLLPNFELKESLDYRVTDNEEITNKSIFLDYNITRCFDKVFASSTNDRYACINMENGVFNLVKMNLINQYTGGTGRTKLVPHKLETKRFRIGLLVYQRNGMNLLDKYLSRLIHSGAIEHYSKAKLETKERQVFFSDFALNPQIIKPSVVAVKMHSFKSIFFMLFIFLFIAFHVLLMEIGNSSVRNMKFKRKKILVKNINEIDEVMRKSARVSSHGSSKRTDLGISHILETSVRVTDQDIGSY
>CaugIr1252
MLKFYIILIVIYFVSISDEHVLPSHNPNGVLHETVANFIKESETLRGTVLFVTSQRLSYLTVKDVQAIQIKVKRMIPTVILDASLVKRTLNRLIFHSERGLNNFMWIVSDVNLNKRNDISPQLSACVVTRSFHDTVLCLVKKNILLLHDYSTGNENMFFLSLGNISNNVYKKICWYCSNGMDDLETVNRKGIRESMKYKLKSFLGRYFESDMSCEQIFIENFKMHVNFTTLENGQISEGMECDFYLTHPILTDIAIAFATKTYSYDNYVFYTTVSKAIHFDSWKHLRNAIDTKVLLLTMILSVLLTFIISYKCKEYSFFDIYFNFTFQILLGICGDVNYKGPAARILVFVWFYCSIFLYLLISTKLTERGVISEYEKVAESAKDLVEMNYTIYFIYEQLDLRDSLDPRSTYNEAIVNKSNNYYYDSIKCFDKVFASSTSDKYACINFEYSAFNSLRIDLISNYTNGTGKTLLVAHKLETKTFRKGIHVNQQSAVHLLDKYLSRLISGGVIEHDSKNMLESKEKQVFFSDFALNPLIKPAVLALNMNSFKSVFFVLFIFLSIAFLVFLIEIGKSTGRKN
>CaugIr1253
MVCLHKSNVMKFYMILIVIYYISISNEHIIPSGNPDGVLHETLANFIKECGTLKGTVLFVTSSQHLSYLSSKDVQVIQPKVKGMIPTLILDAEFAYRMQDRLVFHSGKGLNNFIWIDSNMNLKWRYPHTYNGVRLSACMFTVSFHDAVLCLVETNILFVRDILGGENMFILNLKNFSNNVYKKICWYCNNGVNDFETVNRKGIRGSMEYKLKSLNGGTFRSGEHCNEIFIETLKVYVNFTTLENGHRDKIMMCIYYLLTSTYVGNIITFGTKAHSFDSFVFYTTLPKPIYFDSWKHLKSTIDTKVLLLTMAYSVILTFIISYKCKKYSFFYIYFNFTFQILLGVCGSVNYKGPVARISVFVWSYCSIFLYLLIATRLTESGIIPEYEKVADSAKDLLEMNYTIFCPYQKFDLTEVLDPRNADNKALANKSKFLNYNSTACFDTVFASSTNDRYACINLEHGLFNSVQLKLISKYTGGAGRTLLVAHKLETKRIRFGMYVEQRNVINLLDKYLSRLIGSGEIEYDSKRRLESKERQVFLSDFALNRQIIKHSVIALGMNSFKGVFITLFTFLSITFLVFLMEIGHSSAR
>CaugIr1254
MRKFYIIFIVLYYVSISNENVLPSDSSDEVLHETAANFIKEVETLRGTVLFVTSQSSGYLTVNDVQMIQRKVKGVKPTVILDAEVVHELRNKLVFHSGRGLNNFIWIDTNVNLNQRYQLTDNGVELSGCVFSTSFHDVVLCLVKTSILPLHIIIGNENMFILNLKNLSRNTYKKMCWCCNNGMNDFENVNRRGIRGSMEYKLISFQGRYFPKNWSCDEAFIEDLKLYANFTTLENGQMSEDMICNVYLTFSAILNFTIYYGTKAHSYDGFVFYTTLPKVIYFDSWKHLRNAIDIKILLLTAIFSVLVTFIISYKCKEYSFLDIYFNFTFQILLGICGDVNYKGTAARILVLVWSYCAIFLYLLIATKLTESGIVPEYEKVAKSARDLVEMNYTILFPYSDSDLKDSLDSRNADNGALENKSILYYYDSNECFDKVFASSTNDRYACIHFENGPFNSIKLNLISKYTSGEGRTDIVAHKLETKRFRIGLCVYQRNAINLLDKYLSRFMHSSAIEHDSKIQLQSMEIHVFRSDFTLNPEIIKSSVVALNMHSFESVFFIFFIFMSIAFLIFLIEIGRSSIVKMKAERKIRPRINEVLSECARLNDHGYSKINELSVGHILRE
>CaugIr1255P
MLKCDVIFIVICYVSVSNEHVIPSDNPDZVLHETVANFIKEVEALRGTVLFVTSQNLSYLTIKDVQVIQQKLEGVTPTLILNAELVYGMQSRLVFHSGRGLNNFIWIDSNMKLKWWWQHSDNGVSLSGCVFTRSYQNRHDVVLCLVKTNILPVHDIRSTENMFILNLRNLSSNFYKKMCWYCNNGMNHFEDVNRKGIRKSMKYELKSLHGVSFRNDFVFCNETIIKNLKVYVNFTTRGFSGMDQQMHCGFYMSSSTVQGSIRSFTTRAHSYDNLVSYTTLPKAIHFDSWKHLRNAIDIKTLLLTATFSVLVTFIISYKCKEYSFFDIYFNFTFQILLGICGDVNYKGPAARILVLVWSYCAIFLYLLISSKLTENGIVPEYEKVADSAKDLVEMNYTIFSLYSIIDLKRGLDPRFTDSEIIANKSYFLNTIECFNRVIASSSEDRFACINMENGLFNSVKMDLISKYTGGTGKTLLVAHKLETIKLAVGLLVARWNAINLLDKYLSRLINSGMIEHNSKTKLQSKEKQVFMRDFALNPQIIKTSTVALNMHSFKSVFFIFFIFSSIAFLVFLLEIGNSSVGE
>CaugIr1256
MLKFYVIFIVIYCISISNEHVLPSDNPDEVLHEVVANFIKEVETLRGTVLFVTSQSLSYLTVNDVQVIQQKMKGVIPIVILDAELVYGMRNRLVFHSGRGLNNFIGIDSIVDLKIRDKGVRLSSCAFTTSFHDVVLCLVKTNILPAQVISRGNENMFILNLQNLSSNVYKKMCWYCNNGMNHFEVVNRKGIRRSMKYELKSLHGVNFQKTWFCNETIFKNLKVYVNFTTGKGSTMDQLMYCGLYMTASTVLDSPHSYTTKTLSYDNFVFYTTLPKAIHFESWKHLKNAIDIKTLLLTATFSVLVTFIISYKCKQYSFFDIYFNFTFQILLGICGDVNYKGPAARILVLVWSYCAIFLYLLISSKLTENGIVPEYEKVADSAKDLVEMNYTIFSLYSIIDLKRGLDPRFTDSEIIANKSYFLNTIECFNRVIASSSEDRFACINMENGLFNSVKMDLISKYTGGTGKTLLVAHKLETIKLAVGLLVARWNAINLLDKYLSRLINSGMIEHNSKTKLQSKEKQVFMRDFALNPQIIKTSTVALNMHSFKSVFFIFFIFSSIAFLVFLLEIGNSSVGE
>CaugIr1257P
MLKFDVIFIVICYLSISNEHVLPSGNPDEVLHETVANFIKEVETLRGTVLFVTSQNFSYLTIKDVQVIQRKVKRGIPTVILDAELVHGLRNRLVFHSGRGLNNFIWIDSIMKLNRLYYQSDNGVLLTSCVSTTSFHDMVLCLVRTNILPVHDIRGNENMFXLNIRNLSSDVYKKMCWYCNNGMNHFEVVNRKGIRRSMKYKLKSLHGAYFQKSMFCDETIIKNLKVYVNFTTTGSTWTDQFMWCNFYLTVQTVLELTIPFTTKAHSYDNFVFYTTLPKAIHFDSWKHLRNAIDIKTLLQTTTFSVLVTYIISYKSKQYSFFDIYFNFTFQILLGICGDVNYKGVAARILIFVWSYCSIFLYLLIATKLTENGIVSEYEKVAESAKDLVEMNYTIFSPYSILGLKLVLDPRNTDNEIIKNESNFLNYASECFNRVFDSSSEDRYACIYLEYGLFNSVKMDLISRYTGGTGKTLLVARKLEANRLQIGLFVAQRNAINLLDKYLSRLINSGVIEHDSKTTLQSKEKQVFLSDFALNQHITKSSAVALNTHCFKSIFFLLFIFSSVAFLVFLLEIGNSSVGE
>CaugIr1258P
MLKVYVIFIVIYCVSISNEDILPSDNPDEVLHETVANFIKEVETLRGTVLFVTSQSSSYLTIKNVPMIQRKVKRVNPTVILDAEVVEGLRKRLVFHSGRGLNNFIGIDSIMDLNRLZYPRDDGVRLSSCVFTTSFYDMVLCLVKTNILSVHDIKGNENMFILNLRNLSSNVYNKMCWYCNNGMNHFEVVKRKGIRRSVKYELKSLHGVNFQCRSFCNETIIIENLKVYVNFTTIGKGRMDQVIWCNFYLTTSTLTQLAIPFTTRAHSYDNFLFYTRLPKAIHFDSWKHLRNAIDIKTLLLTATFSVLVTFIISYKCKEYSFFDIYFNFTFQILLGICGDVNYKGPAARILVFVWSYCAIFLYLLISSKLTENGIVLEYEKVAESAKDLVEMNYTVFSPFSILDLKLGLDPRITNNDKVAIESNFLNFDSIECFNRVFASSSEDRYACINMENGLFNSIKMDLISNYTGGTGKTLLVPHKLEAKRFQIGLSVIQRNAINLLDKYLSRLINSGXIKHDSKSKLESKEKQVFQSHFALNQQIPKSSALALNIHSFKCIFFLLFIFSSITFLVFLLEIGNSSVGE
>CaugIr1259P
MLKFYVIFIVIYYVSISKXHVLPSDNPDEVLHETVANFIKEVETLRGTVLFVTSQSSSFLSVNDVQVIQRKLKGVIPTVMLDAELVDGLRDRLDFHSGRGLNNFIWIDSLMNLNQLHCVFTTSFHDVVLCLVKTNILSVRDFSGTENMFFLNLRNLSSNVYKKMCWFCNNGMNHFEVVNRKEIRRSMKYELKSLHGVKFITDSFCNETIIKKLKVYVNFTTRRGSTMDNFKMSCSMHMTASNLLSFLRFFTTKAHSYDNLVFYTTLPKVIHFDSWKHLRNAIDTKTLLLTVTFSILVTFIISYZCQEHSFFDIYFNFTFQILLGICGDVNYKGPAARILVFVWSYCAIFLYLLIATKLTENGIVPEHEKIAKTANDLIEMNYTIFSPLSKFLLKVFLYPRITDNEIIANESNFLKYDSIECFNRVFASSSEDRYACINMENGLLNSVKMDLITNYTGGTGKTLLVTRKLEAKRLQIGLFVVQRNAINLLNKYLSRLINSGMIEHNSKTEFQSKEKQVFFRDFFLNQQITRSSAIALNMHSFKSIFFLLLIFSFIAFLVFFLEIGNSSVGE
>CaugIr1260FP
LLKFFVIFIVIYCVSNSNEHVHLSDSSDEVLHETVANFIKEVETLRGTVLFVTSQNFSYLTVKDVQVIQRKVKGVIPIVILDAELVRGLRNRLVFHSGRGLNNFIWIDSIMKLNRLYYISDTGVRLSLCLFTTSFHDVVLCLVKTNILPVHDIKGNENMFIIKLRNLSSNAYMKMCWYCNNGMNHFEVVNRKGIRRSMKYELKSLHGVNFLNSLFCDETIIKNLKVYANFTTTESSWMLDEVMSCNFYLTTSILIQFIIPFTTKAHSYDNFIFYTTLPKAIHFDSWKHLRNAIDKKILLLTATFSVLVTFIISYKGQEYSFFDIYFNFTFQILLGICGDVNHKGPAARILVFVWSYCDIFLYLLIGTKLTENGIVPDNEKVAESAKDLVEMNYTVFSPFSILDLKAGLDPRNMDNEIIANESNFLNFDSIECFDKVFASSYEDKYACINMENGEFNSVKMDLISNYTGGTGRTLLVAHKLEAKRLQIGLYVTQRNAINLLDKYLSRLINGGVIEHDSKNKLQSKERQVFLSDFALGQQITKSSVVALNMHSFKSIFFLLFIFSSIAFLVFLLEIGNTSEGE
>CaugIr1261
MFFLDNSKMLKFHVIFIVTYCVLVSNEHILLSDSPDGIFHDTVANFIKEVETLRGTVLFITSQTFSYLTVKDVQVIQAKSKIIIPTVILDVELVEGMFNKLVFHSKRGLNNFIWIDSNMNLNWWYQHTDNSVLLPSCVFSRSFYDVVVCVVKTNILPVHDMRGSENMFIINLRNLPKTDYKKVCWYCNNGINSLQTVNRKGIRGSMEYKLKSLRGVNFRDYGYCGVTFIENLKVYANFTTMGTNRMDEKMMCDLYLTASTIIEEVIPFGTKAHSYDSYVFYTTLPKAIYFDSWKHLKNAVDRMTLLLTAAFSVLVTFIISYKCKEYSFIDIYFNFAFQILLGICGDVNYKGAAARILVFVWSYSSIFLYLLIATKLTESGVIPEYEKLAESAKDLVEMNYTIFSPVTDTQLLGSLDSSITPDNEVIAKKSEFCYYNSTACLVMVFDSSTNDRRACINMENGISNSVKMDLISKFSGGTGRSVLVAHKLETKKFRFGLNVRQRNAINLLDKYLSRLLSSGVIEHDSDIELQSKERQVFISDFALNPKIIKSSVTALNMHSFNSVFFILFIFMSIAFFVFLMEIVNSSVGEMKGKRKIESCKNVSEIGEVLNKGARVSGHGSCKRNELDVSHVLEVNEETN
>CaugIr1262
MSCLYKSKMMKFHIIFTVICYVSISNEHVLPSDTPDGVLHETVANFIQEVATLRGTVLFVTSQNASYLTVKDVQVIQQKVKAVIPTVILDAKLVVEMQNRLVFHSGTGLNNFIWIDTYVPLIWTTQFFENGVQLSGCVFTQSFHDMVLCLVNTNILPVNNITAGNENMFILNVQNISNNVYKKMCWYCVNGMHDFETVNRNGIIGSTEYKLKSLQGVNFDGFCLYQEFIENLKMYINFTIIENDGIDRMISCSCYLTYFADLKFIIPFTTRAHSYDTFVFYTTLPKAIHFDSWKHLRNSIDKKVLLLTATFSVLVTFIISYKCKEYSFFDVYFNFTFQILLGICGDVKYKKRAARILVFVWSYCSIFLYLLIATKLTENNIVPEKERIAESVKDLVEMDYLIFSTSSTEELIESLDLRISANDVITNKSVFCSYDILVCFDRLLASSANDRLAYVHMENGLFNKVKVNLIHKYTGGTGNTLLVAHKLEGKIFRIGFQIYERNAINLLDKYLSRLINSGTIEYDSKTELELIKRKIFVSDYTINPHIIKSSVEALSIHSFEGVFFIFFMFLSIAFLIFFMEIGISKMKVKKIVKSRKNATEINEVLSADARVTEHGYSETNELGLSHIPEANEGTTNQNTGAEQDTDAEQGRDAEQGTNNTSIPTNVSDSNLIVAENEGDIILGLVTDTN
>CaugIr1263P
MLKLYTIFICTFCIPNSNENIFISNNSDSVLQQRVVDFIKAGETLKGTVLIVTNQTLLLWNLKDVNVIQWKMNGSIPMVILDEETVDGMQSKLVFHSKRDLNNFIWIDTTSSCLMSKGFHDMVLCLVEKTVPFAYITLNRNIFLLNVTNFSNNEYKRICWYCNNGIHDLETVTRRGIKSRVDYELKSLNGWEILIDKNSDERLIKYLKMYSNFSIKTDGRMSEYLWCNMPLTFPFPGVEKRIISYGSRAYAYDHMVFYTVLPITTFFDSWNHLKSNIDTKVLLLTVIFYFLLTLIISSKCKEYSFFYVYFNFTFQILRGICGDVNYKGAAVRILVFVWSYCCIFLYLLISTKLTESSIAPVYEKVAESGKELIZLNYTVFTFFXLELDLYLDPKYTYNKLLSSKSKHLYEHDECMDKVFTSLTNDRVACISLEKGIFNDVKMLLINYYTGGYGTPRLITHNLEATMFQYGLFIYQRNAIVLLDKYLSRILHSGLLEHYSKRKLETNERKVFNSDFALHPQNFKSKVEALTIHSFESLFYVYFIFSSIALVVFVLEIIYSKVSK
>CaugIr1264P
MWKINILLIFIAHYILNSNEHILPTETNNEQLLDSITKFIKELQTLRGAVLFLKNQSLSYLTLQDVGVIQQTLKGSVSVVILGAPMGIRVHQQLVLHSRRGQHNFIQIDSMVKYTTWYKYMSIGVSPSMCHYSVSIHDIVLCLVEVKESSYKLFSNEKNILYYTLKNSTQQINNYEYEKTCWYCNHGDHSDVPVLQNELQGSAVNYDLKSLNGHNLHIGLKCDPSFIGYFQEFMNFTGSNNGDLYDLGCEFYVNIPGGENFVTRYATRCYFDDNLVFYTRKPRTTHFDSWKHLRNAVDRKVLLLTLGZSILLTWIISIKCKNYSFFHIYFNFTYEILLGICGDVSNYKGPIMVWSLIMVWSFCSIFLYLLISSKLTESSIIPENEKIAESAKDLMDMNYKIFSNYIPTDLIQLLNNTEYPHQVNVAKKSKYFHKYKSCLDEVFFSSSDDRYACIYVDKGLFNGVKMILLSYYTRGFGKPQMISHKLETNTMKFGLHIIHRNTIPVFDKFLSRLIASGIQEHGLKRKVALKEKEAFLFDFTSNPGIVELEVEALNMHSFKSVFCIHAVFRLTALVVLVLEIGNREVQERKKGQKIMSI
>CaugIr1265
MIKLLPIFATVTLISISEEEVYPVQKKFRSWNDGIVNFIKEMSSVRGTAFIVKHQDREFLSSENVGFILKKLNGSFPTAVTDIENIFGVLPKCNFQTRRGGHNLIVIDGFFHRTDPGLFLPTCEFTRSSDDVILCVLKDDFQVREYTSYIRQKYFLRLANSTEYEFSVICWYCENGEHVIKTCSKTRQQYIINSEIKSLKGSGFAVGNECDVIFVSYLMSYLNFTKLNVSLKRAHQLDCFQPFSSLQEESHRSRFSLKPFFYDTLVFYTRQANTYIDSWNYLSKIYDGKVLALTLLASVLLTLTISVWYREYSFVEVYFNFTFRILLGTCGDVKYKGTVAPFLIIVWSHSCIFIYLILAAKLTENTVAPEKEKVAESVQELIEMEYNVFSPFNQYMLMGYLDLRTNTFHRKLLTSYTLSPSFHSCIENVTDSSPHEKYACVYVQKDHNMNAMKFFIGNSRNADTLMHYVDTNIIKFGFTAHDGNFIHISDKFINRILGSGVHERDSQFQLNAEQLRTAYSDARSGSCCGKPKVDTFDIQFFKSMFILYFIFSIAAFTVLFAEIVIINTYVHDDRSETITLREEFLKLTKEVQVASNDNQHTQGDSIQCKGDCMHETVVEAVDVQC
>CaugIr1266P
MKSTVSLCSLYINIKLKKMLRSYVILLLIYYISNSTELILPLKSDYGVFHEAVVNFIKECENTKGTVLIVKYQNGLGFLRDKDVVMIQRKMNRNIPQVLVDGNIVEKLQHRLVFHSGRGLYNLIWIDSWIDNPYIHYNNVEVPTCLYTISIHDIVLCLVGKNLPIVPLLRSNNNIFFLRSEMLINSNEYENMCWFGGNLGKHKVQIVYQNKLKRSMNYEVQSLSGLNVLVQPICDEMFIHCLKEYMNFTDFYRFEYLKCDRYGGNHANERHVTQYVTKPYAQDNLVFYIKLPKANFFDSWNHLRNMIDTKVLVLTLAFSIIVTVIITIKCKEYSFLHIYFNYTFQIPLGICGNVNFKGSLTCFLVFVWSYCSIFLYLLISTKLTESSINPEMEKVAESVQDLIEMNYTIFSSYHLRGHEXWCTEFRKLLYNKILLNKSNLLKVKSYKECLVKVFASSTEQRYACIYVENGIFHHVKTFLSTNCTGDYGKSQLVARKLEDASPGRYGLHVHPYHRTFIRLLDKYLSRLFTSGIIEYVTRRKVISKDREVFRSDYTSNPDVIEYAVKALNVHSFKSVLFIHLIFCSVTFLVVIVEIGISSASVTVIK
>CaugIr1267
MFNFYTLSILILFTVSTSDEQIFHKEVTNTALNAAIVEFINIGKNTSRTVIFQQHQNPMGYLTDQDLTMIQKNLNGVIPAILYDYSKKNYWEINEQFSSFVIKDRRNQNFIWIDILNQYSVMFTPNCQFNTGGLNDVTLCLTNHSVSNFDGYFGNKNQFFLKLSISGHFYELHMICWFCSHGNHDLVTYSQVEYRNNLNFELNSLEGVMFLIREDCDQVFIDYLKSYMNFTSDSQKYLPQGIYFCSDAINSQVRAAMMPRSRNFQFAQKALFYDNIVFYTKQANTFIDSLGHIRKTFDSTVLLLTLVSSVAVAFIISVKCSNEYSFLDIYFNFTFQILLGICGDANYKGPVSRFLIIMWSYSAIFMYLFIGAKLTENTITPGKGKIAESIKELDEMGYTVFISIHDNELISFIDHDNNKYHRTLMYNSTYVEKIQTCMEKVLNSTGDDRYSYVYVENGLKMKMKLSFISDYSGISEDRQLILHKTELNTIQYGLNLKGPKMVDIFEKYISRILSSGIYDRDYQQKLILHEMKIEHSQYTADAQIINKAKIDAFDINFFKSVFLLFFIFCSVAFFVLLGEISVDIRNRSLMSQVIKPRYNAVIINMVESVNVNNNEYVSDNGVISRNVMISKTPTYNLQNLVR
>CaugIr1268P
IAWTNIAWTKSIVKFIKTAEDTKQSLFIVKQNNHGFVTDEVVGLIQTKVNGSVPAIIADYSEKINFENMIHFLISLYAYRGRINQKFTWVDVWNYDGSKGGRITTPSCKMTCSTHDVIICLVNGTLPKYQDVETNRNIYFLDLTNITNLNFRRVCWFCGNTZEHELLAFSPLELRIYLTTKLTSLNSRTVYIRYRFDHIFMSYFQSYVNFTISTKMGLNEDPSIYFEPLNNQAFRKISSSNFQNHVTFSDKFVIYTKLANTYFNSWSYIRNIFDSKVLLLILVSSVLIAFLISNQCEEFSFLDIYFNFAFQILLGICGDVNYKGTIVRFLVIVWSFCAIFIYLIIGSKLTESTIVPEKEKVAESIRDLIEMKYEVFIPYIDNELNSALDWNNSIHMTLRKTWKVLSPYKTCMDKVYNSNKDEKLLXACIYLAKGVDMHMKMFFISLYTDETGNPKLLTHNTDTTTVQFVLTFDSGTKKAEVFDKYTSRVFSSGIYLHDTQLKLNLHKIKIIFSSHSNHHIKSSNVETFDLHFFESIFYLYFIFCSVAFVVLITEMGSCNKR
>CaugIr1269
MFKVHTVFLLILHYILNSDEHIFHKKRTTGNKNELIVDFIKAGETIRGTVVFGRRVYGQSLLSDEDLGMIQRKINGTIPAVIVLEYSQTSEELHKKLSSYGKMSLHHFIWIDGSVVRDDVLYSTPFDTMPLGREDIFLYLLKDVDPKSYIRNTPTRYQFYLKVKNSTHYEYETFCWYCYNNGEHKSVVLSQIVNKEDLGNEIKTLNGKQIRYSSSCNELFFSYLKSFINFTRASDNFTDVYSKFECDIPKTECFQVDWYPSHDSTKSFFYDSFVFYTREPNIYLNSWNYFSKTCDTKVLLITLVYSVVLTYIISVKCKEHPFLDIYFNFTFQILLGICGDIKFNRWIARFLIMIWSFSSIFICMFIGAKLTENNIMPEREKIADSVKDLVEMNYTVYSSIDESDILSYLRRSNEYHMILWDNYKYMKSHSHMEAFASCVDKVFHSVPVGNEKYACLYFENGFNMFVKSLLAKKYTDNSGRRQLLQHKTESSFIMFPITPDDAKVIGVLDKYISRIINSGIYERDLQLKFVSDVIESTYSSDGLQSSKNKKFRFEASNIQSIECVFFLYIILCSVGFVVLIFEVVSNEVRKSTSKRKVKPEMKIIIENISRGH
>CaugIr1270P
MFKVHTVFLLVLHQILNXDEHVYHKERTTGIKNELIVDFIEAGGESRGSVAFIKLSHQRQHLLLNEDLGVIQKQVNGTIPVILFDGSTRMFQVWIKKLSYGSSGKMGPHNFIWIDCTAVPDELYDDGYYNLPRVIYDYSLGRDYIFLCLIKDIVPNWYIKSAPTRYQFFLNVTNQTHFEYESFCWYCYKDGKHKSVIIPQILNEEDLGNEIKTLNGKDIGYSDDACSELYLSYLISFMNFTHSRSGYXDDRQSMFECGLPLNEIRHPGNVKSFFYDNFVFYTKQPNIYFDSWNYFNKTYDAKVILITLAYSVILTYIISVKCKEHPFLDIYFNFTFQILLGICGDIKFKRLTVRFLVMIWSYCAIFICMFMGAKSTENSITGMPEKEKIADSIKDLVEMTYTVFGSLQPWILHIYLDWSSIYTQRLENNYEDVGIGATDIERLEPCLDKVFHSVGKEKYACVYFQNGVNMLVRKLFAKKXTDNSGIRTQLLLYKTESNFLMFPIIPAGVKLLEILDKYISRIINSGLYERDLQLELVSMVIESTYSSDGLHGSKNKKSPVEALNIHSFECMFYLYILFCSVGFVTLIFEVANSKVHNSTSRRKVKPEKKTIFENIS
>CaugIr1271
MFKLFVIFILTYHFSKGNRQIFLVENKGYELQNVIVKFIKAGSTVKGTVLIVKQLYRDYLTDHDVGVIQQKLNGSVPTVIVNEDIAGNDYTNLRFHSRRGLSNSIWIDIYIRRRNRIPRCLETGTKADIIFCLLNNDVQLTRRYTNGNNNVYFLKRSNVTHWECKMVCWCCDNGKHELVPFKPEEDQISLNNEIKSLNGRLVEAYPECDESLIDYLKKYINFTLVFDDADTQLKCDHNINDQQSNVGTTTKAYFYDNLVFFTKAPNTYFDTWNHLRKTFDTKVLLLTLVSSVLLTFIISVENLEYSFLYVYFNFTFQILLGICGDVNYKGSAARLLVIIWSYSAIFIYLIIGTKLTESSIVPENEKVAESVSDLVEMKYKLFSPIHNVYLEWFSDINNPYHQTIVSNYTYFGPEQPFELYFDRVHESLVNERYACIYYEKGIGNGVKLLFVSNYTARNGERGMVAHSFEADTISIGMTLYPESNLVVIFDKYITRIVHSGIYERDLSLKLISKELMLFNSLSTSGSQINEHEVDAANIHSLESVFLIYIVLCFVGFAILIAEIGSKCSFNFF
>CaugIr1272
MSNMSKTLIIFIILYHRLNSNQQILPAESNVSPLVDDIVKFIRIGSTVKGTLLMVKQFYRARESLTDEEVKVIQRKLNGSIPAVIVVADGINKLHSNLTFHSRRGLFNFIWIDSFNQMRYQMNPRCLNTVSDKDIIVCLVNKGAPTIERYYTDNTNVFFLQRTNFKHWEFKMVCWCCYDGKHELVTFKPEEGELKLNNEIKSLNGRSVHLHRSCDELLVEYLQLYLNFTTEGRGMSSYLQCDIYINRRSKVLGAITRAFFYDKMVFYTKTSNFYFDSWNHLRKIFDIKVLLITMASTVLIAIIISVKCPEYSFLYVYFNFTFQILLGTCGDTKYKSSTARILVIIWSYSSIFIYLIISTKLTENSIVPEKEKVAESVKDLVEMKYKMFSSIGSTSLEWIVDQSNPYHRITLSNYTHVSSLKSCFDRVVLSSVNEKNACIGYERGLMNDVKILLISDYKGSTGDIHMVVHSIAANTVLIGMLIHPEYNLIAIFDKFITRIVESGVYEHDLTWKLVLKQLVLLITDQATIPKTSKSEVDGANIHSLESVFFIHVILCFTGFVILIAEIRFYSDHKSNDRHRIHPGKMVTKGYVG
>CaugIr1273
MLKVSTLFILVFSARKSNEHVVSNEPLNSALNSAIVKFIEFESARRGSLLLIVKQKNLGFLEDRDVGVILTKLDGRIPTIIIAPETVEPTIEMRAFHSNRGLHNFIWIDGWIQQKDYSFSCMFTRTIHDINFCLVHSDVVPEKAFSYDNTNVLFLKLQNISQWEFKKICWCCDNGRHELVNFKQDGRKMEINKEIQSLNGKVFLVFRGCDRAIVDTMQGYMNFSTVRGGKFSTLSCNHPVNLPGGEYNTARGSTKIYFYDNFVFYTKAPEMYYDSWNHLKKSSDSKMLLLTLVSSFLVALIISIQSTKYSFLNIYINFVFQILLGICGDVIYKRLAARVLLIVWSYCSIFIYLFVGAKLTENSIIPDKETIADSAKDLVDMKYKVFTSIWFDHLEWFSQDNNHYHETIRNTYTELKSFESCFAKVHTSIANDRYACIYHEKGMMNNVALLLMGKYTGDNGELQLVSHNLDMRTLWYGMFIYPEKNFILIFSKYLTRILASGLFERNLHWRIVLMELSKTSIFARNRQISHSQNSALNIHGFKSIFYIFFALCLVSFIVAIAEIGDNTCRKLFRGREYRQV
>CaugIr1274
MGQILPIKYINNNLNDAILKFIEEESIRKGTVVIVKQWKMGFLDNNDVTMIQLKANGTIPTVIVEAYWLDVIQDRLHYYSYRGLNYMIYVDAWITNWRMRCQYSKSVYDVSLCLVQDIIPEDSYSYDKFQVFFLLLTNFTNFEFKVICWCCDNGSHKLLTFEHDHEIGTKNKIVSLNGKVLHAYWGCDKSIMNILVTYLNFSTVSEVIHWRLSCSRPVNLPSGEHGGRRITNVYFYDNFVFYTKVPETYYDSWNHVGKIFDTKVLLLTVIASVLVALIISVQCTEYSFLHIYLNFTFPILFGICGDVNYKGHVAHVMVIVWSFSSIFTYLITSAKLTESSIIPEKGKVANSPKDLIEMNYKVFSAIWHSHLLWFSDFNSPHYRAIRDNYTLLESYESCFDKVHTSSANDRYACIYQEKGRMNVVKFLFISKYTSSTGEPQLVAHNLDMRTLWYGMSTYPEFNFIPIFNKYLTKIQCSAVYERDTQWRVLLTELNKRSVSDSKLQVSNSPVQPLNIHGFIGVFYIVYVFCLISFLVTIVEIVNHETSIFRLCEY
>CaugIr1275
MLKIYILSILVLHYVSNSMGQILPIKYINNNLNDAILKFIEEESIRKGTVVIVKQWKMGFLDNNDVTMIQLKANGTIPTVIVEAYWLDVIQDRLHYYSYRGLNYMIYVDAWITNWRMRCQYSKSVYDVSLCLVRDIIPEDSYSYDKFQVFFLLLTNFTNFEFKVICWCCDNGSHKLLTFEHDHEIGTKNEIVSLNGKVLHAYWGCDKSIMNILVTYLNFSTVSEVIHWRLSCSRPVNLPSGEHGGRRITNVYFYDNFVFYTKVPETYYDSWNHVGKIFDTKVLLLTVIASVLVALIISVQCTEYSFLHIYLNFTFPILFGICGDVRYKGHVAHVMVIVWSFSSIFIYLITSAKLTESSIIPEKGKVANSPKDLIEMNYKVFSAIWHSHLLWFSDHNSPYYRAIRDNYTLLESYESCFDKVYTSSANDRYACIYQEKGRMNVVKFLFISKYTSSTGEPQLIAHNLDMRTLWYGMSTYPEFNFIPVFNKYLTRIQCSGIYDRDTQWRVTLTELNKRSVSDSKLQICISPFQPLNIHGFIGVLYIFYVLCLISFLVTIVEIVNHETSIFRLCDY
>CaugIr1276
MVQVSSIYLLVLYVSEYSQQIIPVAKDNYDDWNNAVVKFIEAGVTIRGTVLLRKQKNGSFLTDNDVVIIQLKMNGRIPTVIVDEEFIAEGGLTSSLSTHSRRGSSNFIWIDGSTQDWPEDQEQQMREGNIKCTYTRSPQDILLCLMTRVMPKSIYPDDINNVVFLTIMNFTNFEYKLICRSCKNGEDELAAFNPERYSSILDNEISMLNGRFFHVSNGCDEFLTDSLKVYMNFTAVKGYRQESGLSCEHHFISDPDWEVTIIRTMTRPYFYGNLIFYTKVPRPIYFDSLTHLRKTFDTKVLLLTLVSSVLVTFIISLQCKQYSFFDIYFNFTFEILLGICGDASIYRGALTRTLVMMWSYCAIFLYLIISTKLTETSIIPEKEKVADSEKELIEMNYTVFSPLAPTEITLLLDRYGNPYHKTLYEIYKWVTPADCFDNVYDSVNEKSACICFKKDIDHNGKLPFVGEHTDVLGGPQIVLHKLNTNTAWSGIQIFNGTVLLPIFNKYLARMVTGGLYEHSLQLKAKLMELKVVYSNFKTNRKSSKSEVEALNIQSFKSIFFIYFIFCLIAFIVLVAEMGCNNIILKRNYETLDNGGTTR
>CaugIr1277
MFKFVRFSLLISYIWCSKVKTYKEELHRKTWNEAIVKFINSAAPLRGAVLILKQYEGTFLTASDVTGILKNLNGTIPSIVVDVEKTYNVMNMEKLIFPTGIGPHSFIRIDIWLGEEKIKKAHPLCRYDSLNQDIVLCLMVRNDGDIPDYRHFQNNKYHFFLKLIDSIHYEYHWLCWYCQNGEHELQNLTQGIEHIESSIQEIKSAYGKYLYISVECNTIFISYLESYINFTASSNDEKFGSSGLSCDIPHGIGQHFIFIMRMATKAFFFDNLVFYTNEPQQTFFDSWKHLQTTCDANVLLLTLSSSVLLTIVLSIACSEYSFLDIYFNFTFQILFGICGDVKYRGPTAHFLVIVWSYSAFIIYLIISTKLTENTIVPEKEAIADSIKELMEMNYTVYSPFSGDYLKLYLDSKNSYHMQLLNNHFTRLKTIEDCISRVLSCKPNERFACLYVEKGHNMKVKMLLIKSYTDKFGNPQTIQHKTVTDSIQFSMLVFGSNLLATFNLYISRILSCGIYEHDSERKLKLEEGKRYFSVNFHAPDAQVEALDIHSFESVFYLYLIFCWLTFFVFIVEVILEQRHPHKRSLF
>CaugIr1278
MLRVIIPILSLIFYLNKSNSEISTTESLNDTWNYAIVNFVRNMGTFRGTAIIVKYLPSTSLLSGKDVDVIQKHVNGTIPTVIVDVNKLEVLFWKLRFQTSRGNHNFLWIDSLVLFEIKGPWLPNYQFSINRNDIIMCLMKQPNPNYDYFRGNMNKLFVRLTNLSQYEYSSVCWYCDNGNHEFKSLSFVGNDSNNAVNKVKSLNGMHIRVSEECEHLYIDYLKLYTNFSALYNSYNYSIAGMACQCSFNIPGSEQYAVKFSTKPYFYDNLVFYTKVANAHIDSWSHLKKTYDTKVLLLTLISSFLLTFIISFQSKKFQFLDIYFNFTFQILLGICGDINFKGTIARCLVILWSYSSILIYIIISAKFTETSIVPEKEKIAESIQDLIEMNYTSFTPFQYITLQNYLNHLNPYHMQLVREYLSVDEFADCLGKVFNSLANEKYSCLYYEKGHNMKLKMHFISNYSDSAGNPRMVVNNIDTNAIGFGLYLPSVNLNELFDTYISRIFTSGVHNRDSELRVIFAFMNIFYSNFDSHLKVTESEVVALNMKHLQSVFGLYFMTSLVPLAVLVSEMCGSDICKRIISPNEFMFGKKKYVFK
>CaugIr1279C
MMKILLIFFLFYCISRSSEKVHSAVRNNGALTEAVVNFIKQGETFRGTVLIVKHKTLGFLSDEDVGVIQQKVKGSIPAVILDAMKVYGMLTNLVFHSRRGFSNFVWIDTLVDRTTWFQHHSIGVSLPMCFYTASTNDIVYCLVNTINPNVEYLTGNENIFFLRLVNSTYNVIEKVCLWCDNAKHVLKVVNQKDLKSNMNIELKSLNGRSFYLDECDKTFIKYFMVYINFTKLIRYNRNNRLQCFGYLYSKNEEYLIARHMTKSYFYDNWVFYVKEPRTTYLDSWNHLRNTIDIKVFLLTILFSILLTLFISVKSKEYSFFDIYFNYTLQVILGLGGNLNFRELPARILVLIWCFCGSFLCVIISSKLTESSIIPEKEKVAESAKDLIKMNYTVFSPYGSRNLKYMLDSKNQYNNLVVNRIIFSFNCFDPLVVSSTKEKFACFEMEKGHFNNIKMLLVSDYTNDCGKQQLLVHKLDANPFPIGIYIPERNVVPIFNKYLSRLLSSEIHEHDLKMKLDLKEREVLRSKFVS
>CaugIr1280P
MLKILTIFILIYSISRSSEKLHSTLRSNEALTEAVVNFIKKGETLKGTVLIMKHKTLGFLSDEDVGVIQQKVKGSIPAVILDAMKVYGMLTNLVFHSRRGFSNFVWIDTLVDRTTWFQHHSSGVWLPMCFYTASTNDIVYCLVNKINPNIEYLTGNENIFFLRLVLSILTSAIKHLXSFYLDECDKTFIKYFMVYINFTKLIRYNMNNRLQCFGYLYSKNEEYFTARHTTKPYFYDNWVFYVKEPQKTYLDSWNHLRNTIDTKVFLLTMLFSTLLTLFISVKSKEYSFFDIYFNYTFQVLLGTCGNVNFRELPARILVLMWSFCGTFLCVLISSKLTESSILPEKEXVAESAKDLIKMNYTVFSPYGSRNLKYMLDSRSQYNSMVANRTIFSFNCFDLVVGSSAKERFVCFEMEKGHFNKIKMLLVSDYTNTCGKQQLLVHKLDANPFPIGIYIPERNVVPIFNKYLSRLLASEIHEHDLKMKLDLNEREVLRSKFVS
>CaugIr1281P
MLKVIVLQVLLFYVCGVITKVILDEMTSVSNYNKVFVDFIKRAEKTRGTVVIVKQQSLISDTDFGVIQRNVNGTVPIVTLNVKDMSKMYRRLQFQLQRGLHNIIWIQDFNKIPDKNSRMYYHKYRPSSLRNDILLCIVDKYLPEYDCFLKIKSKNYVRLINLSHHEFYSMCWYCNNGEHKIVTETQLRQKNMNYEITSLNGLKFKLSAGCDDTFTTFLEPYINFSQVSYTVDSTASFLICDIPKSIPGYEWLVLYLTTKTYFYDNMVFYTKIPIXQYFDSWSYIRKLCDTNVLFLTLTSSVLFAFIISQKSKDSFLDIYFNFTYRIILGTYGDVNYKGIVPGFSVILWSYCSIFLYIYVSTKLTENCIAPEKDTIAESIRDLIEMKYTVLTPIHQKRLMSYLHQINPFNNKLLDSEMLFTSLIDCMYTVFNSTSNERYACLYFENSPNMDMKLFLTSNFSDGHTNSKLIMHNIDVNTIRFSIAVSKETLAIDFFDKYISRVLLSGIYQHDLQMKVIFKKIKVNKSQLLSSDAGNGKSSVDMFGIQSFKSVFYLCFICSFAAIIVLVIEILREKNENRGKRL
>CaugIr1282
MVRIHGETLLFRNPSVRVNTSKMFRLFVSVNIILQIFGSAGTNIGYKETKMFPWNEAILNFIQTVKTIQNTVVIVKHEKQKFLVNEDIELILAELKGNVPVLIISKWMLITVQMKSYVFPTQNCPQNFLWIDYWDPGNLYGCKTMFTKDDIVLCLLKWLFPSEGAFPRIRSLFFVTFENTMEYKFHKICWFGNDNRKLLKPIPPRYYTDKHIVVTHSQIAHLNNLTYEMKSFNGEAFNTRQDDCDERFIGYLKSYMNFTTFYDPSSSSDSRLTCSRPLYVVDHVWSTRSFLTKAFVSGNLVFYTRQPENDYFDSWSHLQRSCDSKVLLLTFVSSVLIAFVISIQYKERTYLDIYLNFTFQILLGNCDIIKYHGTVARLLVIVWCYCAVFLYLIIGTKLTESSIVPEKEKVAETVQDLIEMKYHVTSPIRIRQIFEWFLDSNNSYHSELMGTYTWCAGDNHCIDFGFRILLTRDRNAFLYPEDGFNSNIKSFLIRYYMDESGESKVLRHKIGTKTIQFGMGVYDRHLLKIFETYISRILSCNIYHYDSEEKLHFEKMKVFQSHVFTSQSEAESLKFHSFKSIFSLYLIACLVAFAVLVLELSTSYCQLKSNRTKVKPKDIQVKSKPDGQIDGMSERPSEATEQRISISDESVISQIIVNDHD
>CaugIr1283N
RFIGYLKSYMNFTTFYDPSSSSDSRLTCSCPLYVVDHVWSTRSFLTKAFFSGDLVFYTRQPENDYFDSWSHLQRSCDSKVLLLTFVLSVLIAFVISIQYKERTYLDIYLNFTFQILLGNCDIIKYHGTVARLLVIVWCYCAVFLYLIIGTKLTESSIVPEKEKVAESVQDLIEMKYHVTGPIRNSQSFEWFLDSNNSYNRELLEIYIECVGDNHCINYFKELLTRDKNAFLYAEDGFNLNLKSYLIRYYTDESGKSKVLRHKIGTETIQYGMSLFNRLLLEIFDTYVSRILSCNIYHYDSEEKLHFEKMKVFGSHVFTSQSEAESLKFHSFESIFFLYLLACFVAFAVLVLELSTSYCQFKSNRTKVKPKEIQVKSKPDGQIDGMSERPPEATEQRVAISNELVIPQIIVNDG
>CaugIr1284P
MFKLITVLNIILLVFGSIGYNIHSKQTELFPWNEAILNFIQMGRNIRGTVVIVKREKMKILGNNDIELIQSKLEGNVPMFVLSAWKMWEYKLKNDVVIQTRNSXHNFLWVDSLDVGFTSPGCETSFTNDDVILCVVKYSFPTQNEFKKIKNFFFITFPNKMEYKFHKICSYGNDTRNPKMLKCTGWRCVTDKHTVETHSQIAHQDNLTYEIKSFHGEVFNVDDDCDENLIEYLKSYVNISINIVRMHTGNSLKLTCARSLYSVKHAWVSRDFPTKAFLSGNLVFYTRQPETSSFDSWKHLRKSCDSKVLLLTLISSILLVFVISLQYKVRSYLDIYLNFSFQILLGNCDIIKYQGTVARILVIVWCYCAVFLYLIIGTKLTESXIIPEKEKVAESVQDLIEMKYQVISPIRYKESLEWVIDSNDSYNKELMDSYKHCHGNKECTEVGFRAVLASERNAYLYFENGFNMYIKLFLIRYYTDESGESKVLRHEITSKTLQYGVAVYDKYLFDIFDKYVSRILNSGIYEYDSEQKINYEIINVFGSHIYSDNPKSEPLEFHSFKSIFSFYLIACSVALVVFAFELGRSCCQIKEVVKQTKLKKEVDKSKTK
>CaugIr1285
MLHNSPVLSINTSKMFQIFVCMNIIIQISGSTGHEIRYKKTEMFPWNEAILSFIQSSKTFRSTAVIVKYENNIFLTNDDIELILTELEGNVPTLIITNSLLIPVLRKSYVFPMKNCPQNFLWIDYWEVRNSYGCRTTFTRDDSVLCLLKWKFPREDIFPRIESLFFLTFTKTMEYKFHKICWFGNDNRKLLKPLWPHEYTDKHTVLTHSQITHLNNLTYEMKSFNGEAFNIQDDCDERFIGYLKSYMNFSTINDPGSSSDSKLTCSRPLYVVDHVWSTRSYLTKGFISGNLVFYTRQPGNTYFDSWGHLRKSCDSKVLLLTLISSILIAFVIALQNNERDYLDIYLNFTFQILLGNCDTIKYKGTTAKIMVIVWCYCAMFLYLIIGTKLTESSIVPEKEKVAESVQDLIEMKYFVNSPIRIRESFDWFIDSSNSYNKKLMKSYMYCPENNHCIASFEDLLTRDRNAFLYAEDGFNLNLKTYLIRYYTDDSGKSKVLRHKIGTKTIQYGLGVYARHLHEIFDTYVSRILSCGIYGYDSEQKLNFEKMKVSRSHVLSTESEVESLKFHSFESIFSLYLITCFVSFVVLVLELKRIS
>CaugIr1286
MLLFGYPQVLWRFIKMFRISVALSIILQTFGGIGYKITFKKTEMYPWNGAILNFIQTGKSIRSTVVIVKYEKKPFLANEDIELVQSKLQGSVPTLVLTVSKVNGIRMEREFVFPAAKKGPHNFLWIDGWERNIYPANCGKTFSSEDIKLCLVEKRFPRQVNFPRIKSLFFVTLANKTKYNFHKICWFGNKNRKTVTRVCGSCDTDEHTVETHSQILYTNNLTYELKSLNGEKFTIREDCDEQFMEYLKLYMNFSDKRTVLTYLPRTWLSCGRPIYGIDHIGQQGSRSYLTKAFVTGNLVFYTRQPGNTYFDSWAHLRKSSDSKVLLLTLVSSILLVFVISLQYKERSYLDIYLNFSFQILLGNCDIIKYQGTVARLLVIVWCYCAVFLYLIIGTKLTESSIAPEKEKVAETVQDLIEMKYYVTGTIVYPKLLDWFIDSSNSYNKKLMESYRFCVSDNHCIHYFENLLTRDRNAFLYAEDGFNLKLNTFLIGHYTDISSKLKVLRHEIGTKTVHYGVAVYTKDLLDIFNTHISRILSCGIYEHDSEWKLNFVKMKVIRSLIFSSEFEIESAKLHSFESVFFLYLIACLVVSVVFALELITNYCQIKSNRIKEMPKSIKVKSRTNHFDGMRDKPPEASVQRCTNSNESVVPQIIVNNQ
>CaugIr1287P
MIKFLAVLYITNLVFETTGHKIHSKQTEILPWNEAILNFIQTGKNIRGTTVIVIHQKAKFLANEDVELIQTKLEGNVPILVLTLILNVPIXKYVFQTRKSPHNFMWIDALVSGYSNPRCGKTFTNDDVMLCVVKNSFPRQENFPEIKNLVSVTSGNAMEYKFHKVCLFGNENRNPILIKCMYCDTDKHMVVTHSQILHQDNLTYEIKTLKGESFNVDVECDERFIDYLKPYMNFSASDLTNPNYYSSLSCGRPFHIVRHTWTKENFLSKAFLSGNLVFYTRQPKTVSFDSWVHLRNSCDSKVLLLTLISSILIAFVISLQNKERHYLDIYLNFTFQVLLGNCDNIKYKGRFSRILVIVWCYCAVFLYLIIGTKLTESSIVPEKEKVAESVQDLIEMKYRVNSPIEHQQAFEWFLDSNNFYNRELMRSYKNCAGNNHGIDFVFRIVVTGDRNAFLYPEGGFNSKLKSFLIRYYTDESGESKVLRHKIGTATSKYGIAVRDRYLLGIFDKYISRILSSGIYEYDTQLNLNFEKMKGFQSSNVSRACEGET
>CaugIr1288
MFHKKKKKYSCSVLIFRNCISDSAWLRLVSIHLRKMLKFFEIIILLFCIHTSNQIKLNKKAENWNNGTWNDAIVCFIKKGETTKGTVMIVKHKNRVFLSDEDVGVIQVKLNGSFPVVIIEANELKKGKFQGIPHTRAYPIMRGLFNFIVVNAWTKQKLKALGLHNRDNMHIQRTDDVILCLIDVTIPDLTNFQEIKNMHFITLVNSTSYMYQMVCWYCGTDARYKHLIMNRSDIPYNLTFEIEFLHGNNVNVEEICDKILFSYFRLYMNFETPIFALPERLEVFCGYPADKFFDKITKPYRYDNIVFYMKKPEIFFDSLNHLRKTYDTKVILLTIVSSVLTAFIISVKCEEYSFLDVYFNFAFQILLGICGNVKYKGLISLLLITVWSFSAFFLYLITSTKLTEESISPEKEKVAETIKDLFEMEYYMVTAVSPHDFFYIFDVINNDLHKALYLKLLNNTWTTVRTFKYCIQAANFIIPNMRSVCLYYERGNNLEAKMDFIRFRNQQFTFQRTDIGTNLLGMETSNLLLGVFNKYIGRIDASSIYEYDSQLVLNAEKIKVYYSDSTYNPQNNVEAFNIHGFESVLYIYLFLSSLSIVAFVMEIGKRTICKETLKGKLELQKTVVSIDKNKSSLDDRGNDRLVSVNQVNEEKVVNTLFVGDISDSENHQTMKDNNACVVSDDNGNYDTNVIVVTATIETEKASV
>CaugIr1289P
MFHAKIKNYLCGMSIFRNSVSVLFCSSLLFLKIYSMQNMLEVSEVFVPLFCIYMSNEMTLNKDPGMWNSGTWNDAIVDFIKKGETTRGTVMIVKHKNRVFLSDENVGVIQMKLNGSIPVVIIESKLLTGFLGIPNTKGYLTLRGLFNFIVINAWTEQKIRGRIIYSHCSNTKRSDDVILCLMDVVIPYLKYFSEVXNMHFITFVNSTTYMYHMVCWYCGTDARYEHLIFNQSETPYSLTFEMQMLQGNNVTVGEKCDKIFFSYLSLYINVSGAIIAGVQLPEAHCDGPTNTFHISSRVTKPYRYDNLVFYIKKPKIFFDSWNHLRKVYDKKVILLTIVSSVLIAFIISVRCEKYSFADVYFNFAFQILLGICGEVKYKGLISQFLIIVWSFGAIFLCFITSSKLTEESISPEKDKVAETIKDLIDMNYYVTTRINPQDFTRILDIKNNYHTALFNKLWNSWESNYFEKPFTFFLDZANFVLPNVRYACIYYEHGINLEARIHFVRFRKQQLTYRKLDIPTIPFGIRTSDLLRGVFNKYIRRIESSLIYKYDSQLVLNAEKVKVYYSDSVYNPQSDFEAFTIHAFESVFYIYLLLCSLSTLAFVMEIGNRSFCKETFKRILDSQKKVVLIDKNTSSFHEIGSDRLVYGNQVNRDDAVNTFFVEDISDSENDQIMKENNVRDFSGDKRNNDSNTIVVIATIENDKTSV
>CaugIr1290P
MASSTLLSSSVZKMLRVFLFLLIFNYADSNISEFHKKVFTNTWNEAIVKFIKVAEATKGTVTFLKRCNQCLLSDEDVGVILVKLNGSIPVVVYEFEKKNKWKSNPDKIYRTLRGFHNFIYVHVLKEDWRKDIEFNCINFGRKSNDIMLWLVDFSVSKDEKFGCIRNLVLLSITNSSRHEFHKVCWYSDEHELLTFNQLEHSNNLNCEIXSLNGKKLYFMGILDEIYMSYLKFYFNFSVSLTFGYAEFGSNEQVYTLTRELAKMTHAYRYDNIMFYTNKPETFFDSWNHLRKTYDTKVVILTFLSSVLIAFIISAINETCSFLNIYFNFSFQILLGICGDVKYNGSVCRFLVTMWSFSAIFLNIIASSKLTENSIIPERRDVAESVKDLIEMNYTVETPITGLDVLFIFINTDNHYHLELCKKMCKLSTPSFESCLQKASSSLPNERFACVYYEKGSNMEVKVSLIDPRKEGLLSQKTDLRTAAFGMRANIHLRDVLNKYNSRIITSSIYKYDSQLKLNLMKTKVYFSEFFSGTQSDFEAFNIHAFESLFYIYLILSSISIVSAIVEIGM
>CaugIr1291
MLRVLLFLLIFNYADNNISKFHKSVFTNTWNEAIVKFIKVAEATKGTITFLKRCNRSLLSGEDVGVILVKLNGSIPVVVYEFEKQNKWKSHPDKIYRTLRGFHNFMYVHVLKEDWRKDIEFNCINFDTKSNDIMLWLADFSVSKYEKFPCIRNLILLSSTNSTRHEFHKICWYSDEHELLTFKQLEHSNNLNCEIKSLNGKKLNVAGIFDEIYINYLKIYINFSVSLSGRFGDFSYNEPIYTLSKPVAKMTHAYHYDNIMFYTKKPGLFFDSWNHLRKTYDTKVILLTFLSSVLTAFIISAINETYSFLNIYFNFSFQILLGICGDVKYNGTVSRFLVTVWSFSAIFLNIITSSKLTENSIIPERKYVAESIKDLIEMNYAVETPIMFLDILNIINLNNHYQTELCKKMYKLSPPNLETCLQKASSSLPNDKFACVYYEDGLNMQVKVSLIDPRKEVLLSQKTDLRTVAFGMMANIHLRDILNKYISRIITSSIYKYHSLHKLHLMKTKVHYSKILSSTQSGFEAFDIHAFESLFYVYLILSSISLLTVIVEIGMLAKRNGKRVSNTTS
>CaugIr1292
MACLTLLSSSVSKTLRVLLFILIFSDADSDISEFHKKVFTNTRNEAIVKFIKMAETTKGTVTFLKRCNHSILSDEDVGVILVKLNGSIPVVVYEFEKKNKWKSNPDKIYRTLRGFHNFIYVHVLNEDWRKDIYFNCVNFDTKSNDIMLWLVNFNVSKDEKFACIRNLVLLSFTNSTRHEFHRICRYSDEHELLTFNQLEPSNNLNCEIKSLNGKKLNVGGICDEIYINYLKLYINFSVSLSGRHGDFGCNEQVYTLSKPVAKMTHAYRYDNIVFYTKEPETFFDSWNHLRKAYDTKVILLTLLSSVLIAFIISVIDETYSFLNIYFNFAFQILFGICGNVKYNGAVSRFLVTVWSFSAIFLNIITSSKLTENSIIPERKDVAESIKDLSDMNYAVETPIMWFDMFNIINRENHYHKELFKKMFKTYTPNWETCLQKASSSLPNEKFACIYYEEGFNMDLKVSLIDPRKEGLLSQKTDLRTVPFGMMANIHLRDTLNKYISRIITSSVYKHDSQLKLNLMKTKVYFSEFFAGTQSGFEAFNIHAFESLFYIYSILCLLSIVSVIVEIGMSAIRYRNNSA
>CaugIr1293
MLNIVIVIILVCYVTKSTEIVNTQKNYNEIWNEAIVNFIKEAEIISGTVIIVKQKNRVFLSDEDVGVIQKKVNGRIPIIVYELENVNKLRIYMFKNLFPTIRSQCKFIHINALNVKQSYGHTLPSQQCQETPRSEDIMLCLVDIPIPDYELKSVTNLFFLSVKNSTNYEYQRGCWQNNIQQNHFSLKQSEVQKNLNIETKSLNGRKLKFEGICDIIYIGYLKSYINFNMSHSKYIPNFHCGIPLDNSFKPSRKSTNPFLTDNVVFNVKRLNISFDSWNHLSKIYDLKVILLTFVSSILISFTTSIKCKEYSVLHIYFNFAFQILLGICGDVKYNRMVPRFLVAVWSINAIFLCLFTSSKLTENSIFPEKGKVSESIKDLIEMNYTVETPLGWSEIFGLIELSNPHHQQFFKKVYKPGQILVSKHVSITPTMKSCFQKSHYSPSNEKITCLYYEIGQNMDAKICLIQLRNEQLLSQKSNINTISIVIIVDAVLLNIFNKYISRIATSSIHTHDSQLKFHYEKTKVYYSKFQSIRESSFEAFNIYAFETVFYIYLILCTISVLAVLMEIGIWNICNRSIIGKISLHRQVVVNMRKCFDNDRENYCISVS
>CaugIr1294P
MFNIVIIFILVCYVTKSTEIVKCQKHYNRIWNEAIVNFIKEAEIISGTVIIVKHKNRVFLSDEDVGVIQTKVNGRIPTIVYELENLNKLRKYMFRNSFPTIRSHYKYIHINALNVKQSYGRDLPTQCQETSGTEDIMLCLVDIPIPDYEFKSVTNLFFLIVENSTSYEYQRGCWQNNIQQNRFSLSQSEVQKNLNIKIESLNEKKLKFEGICDIIYIGYLKSYINFSMSHSKYIPNFHCGIPLDNSFKPSRKSTNPFLTDNVVFYVKRSNISFDSWNHLSKIYDLKVILLTIVSSVLMSFIISIKCKXYSVLHIYFNFAFQILLGICGDVKYNRMVPRFLVAVWSINAIFLYLFTSSKLTENSILPENEKVPESIKDLIEMNYTVETPLGWSEIFDLIELSNSHRQQFIKKVYKPRRLLESKHVSTIPTMKTCFQKSHYSPSNEKITCLYYEIGQNMDAKICLIHLRNEQLLSQKSDIKTISIGIIADAFLLNIFNKYISRIATSSIHTHDCQLKLHYEKTKVYYSKFLSIRESSFEAFNIHAFETVFYIYLILCTISVFAVLMEIGIWNICNRXIIGKVSLSKQVVVNMQNCFENDRENNCISVS
>CaugIr1295C
MFNSYGILLLVFYYTGSKEIALHVNNYSGTWNEAIVNFIKRGEANRETVIIVKQKSRGFLSDEDVGVIQAKVSGSIPVVVFEAKMIYSLPQLLNYKSFHTLRGPHYFTHVTALITKRKNDQFCPYIKINGDVILCLVEYNIPDYTQYQMEKKVIYLTFTESAGYVYHTICWYCGSTNRKHVIISQSEAPYKLLKEIKSLKGNILTFDGICDSIFIRYMMSYLNFTAFIYSRHSRKKKPDFYCSIPLYNTYTPVSMKTNAYRYDNLLLYTKETNIFFEPWSHLRKTYDTKVVSLALLSSALTAFIISMNSKDLSFLDIYFNYAFQIVFGICGDVKYKGLVASFLVSMWSFSAIFLYLITSSKLTENSIVPEKEKVPESINDLINMKYTVHTPISYLDLSGLIVWEKVKALFLNFHTTEQPTFILCLQNIVSKPFLKYACVYFENGQSMEARICLVGFLKQDFISKKLDTRTIPIGMKVVLHLRDIFNKFISRSLSNSVFEHDSHLMVYAEKLRFRKSQFYVNSHNDFEAFNVHAFETVFYVTLIL
>CaugIr1296
MVCSFCMIMYNGYGILLLIFSFPSTKEIALHGNNNYSGTLNEAVVNFITKGKATNGTVIIVKQKKYRGLLSDKDVGVIQKKVNGTIPVVLFEANKMTYLSLFLNYNIFPTLRGSHYFTHVTMLIVRWKNGKVFHQYCPYNKINDDIILCLVEYNIPDNSQYQLEKKVIYLTFTDASRYEYHTVCWFCGNTNHKHVTFGELEPSRKLSNKIKSLNGNILTVDGKCDKIFIRYMMSYFNFTTSIFNRFPKNKRKPDLFCNIALYNLFVPISVKTNAYRYDNLMLYTKEPKIFFDSWNHLKKTYDTKVVLLALVSLVLITFIISASYKEYLLLDIFFNVTFQILFGICGDVKYKGLVPRFLVSMWSFSAIFLCLVTSSKLTENSIVPEKEKVPETINDLIHMRYTVQTPIVHSDLSGMIDFEKRTKLFRHLKIYFKDCFENIASNPLLKYACLYYENGQNMNANICLIRFRKQRILAKKLDTRTIPIGMKVVVYLRDTFNKFISQSLSSLIFKHDSHLMLHFEKVKFRVSESSVNSQSYFEAFNMHAFKCMFYIYLIPCGVALIAFYIEIQIILVDILWKPYI
>CaugIr1297
MYVLSLFTKMFISYEILLLLFYFPGFKEIVHHERMYSGIWNEAIVNYIKREANRGTVIMVKRNKNRGFFSDEDVGLVQKKVNEIVPVLVYEAKKMNKLGQILNNKLFHLLRGSHYFTHVTTLTTKWKNGKVLDQYCPYIKINRDIIFCLVEYNIPDYSLFPLEEKVIYLIFPDSIHYEYHVACRYCSTVNHKQVTINHSESPNITIEEIKSLNGNVLTVDRKCDRIFLSYMMSYLNFTTLIYHSYSKKKRKIDFYCNIPLYSHYKPVSMKTSSYRYDNLVYFTKEPKIYFDSWNHLKKTCDTKVLILALLSLVLMTFIISVNCKEYSFLNIFFNFSFQILFGICGDVKYKRLVVRFLVIVWSFCAIFLCLITSSKLTENSIVPEKEKVPESINDLIDMKYTVQTPIMHSDLSGIIDWEKLNALFPNLYTIRNPTFKSCLQNIVSTAFLKYACVYYENGRNMDSRIGLTDFGSQKFISKKLDTRTILIGMKTVVFLRDIFNKVISRSLSCLIFDHDSQLMLYVEKIKFRYSKSSVNPQSDFEAFNIYAFESVFYIFVIFYGQAFIAFLTEMQITLTSRFGILNL
>CaugIr1298P
MFLYFWIKMFNTYGILLLVFYHPDSKEIALHVNNYSCTWNEAIVNFIKRSEANRGTVIIVKRNKNRGLLSDKDVGVIQAKVNGSIPVVVFEGNKIZKLPRLLNYKZFHTLRGPHYFTHVTVLITKRXNGNQYCPYVKINGDIILCMVEHNIPDYTQYQIEKKFIYLTFTESTGYEYHVVCWYCGSTNRKHVIISQSEVPHKLFNEIISLKGNIVAFAGICDNIFIWZMMSYLNFTAYIZSRYSKKKPDFYCSIPLYNAYTPVSMKTNAYRYDNLVLYTKEPTILFDSWNHLKKTYDTKVVSLALLSSVLTAFIISINSXYFSFLDIYFNFSFQILLGICRDVKYKGLAASILVIISSFSAIFLYLITSSKLTENSIVPEKGKVPESIIDLIDMKYTVHTPISYLDLSGFINWEKVKVLFTDFQTSEEQTFKSCLQNIASTNFLKYACVYYENGQSMDAKICLVGLEKQDFISKKLDTRTIPIEMKAVVYLRDIFNKFISRSMSNSVFEHDSHLMLYVEKLRFRFSEFYINSNNGFEAFNVHAFETVFYVTLILHGIALIAFFIEIQIILIDMIWISTVVQMMSIHRFNL
>CaugIr1299P
GTVIIVKQKNRGFLSDEDVGVIQKKVNGRIPVVLFEGNMLTNLLLFLNYKIFPTFRGPHYFTHVTVLIIRWKNRKVFHQYCPYNKINDDIILCLEEHNIPDYSQYQLEKKVIYLTFTDVXRYEYHIVCWFCGNTNHKHVTFSESEPSRKLSNEIKSLNGNILTVDGKCDKIFMGYMMSYLNFTTSIYNRFSENKRKPDLYCNIALYNLYMPISMKTNAYRYDNLMLYTKELKIFFDSWNHLKKIYDTKVVLLALVSLVLITFFISANZKEYVFLDNFFNVTFQILFGICGDVKYKGLVSRFLVSMWSFSAIFLYLITSSKLTENSIVPVKEKVPESINDLIHMKYTVKTAIDHSDLSGMIXLYLKACFQNIVSDPLLKYACVYYENGQNMNANICLVRFRMQGILAKKLDTRTIPIGMKTVXFLRGTFNKFISQSLSSLIFKHDSHLILHVEKVKFRVSESSENSQNNIETFSIHAFKCIFYIYIILYGVALITFFIEIQIMLMEIMWKPYI
>CaugIr1300P
MFKNSLTLISLFYLHSTEEIVLHGKSYTGTWNEAIVSFIIRREPMAGTVMFVKQNNYRSFLSDEDVGVIQAKVNGWIPVLVFEANKIYNLPRLLNSKLFPTLRGXNGRVIHQYCPYIKINYDIILCLVEYINPDYSKFQVEKKLIYLSYTDSIRYMYHMVCWYCGNTNYKHLLVNQSQLPSMLRSEIKSLNGNILTVDGKCDKIFMRYMMSYLNFTTSIYNRFSENKKKPDLFCNIPLYNLYDPISVKTNAYRFDNLMLYTKEPKIFFDSWNHLKKTYDTKMVLLALVSMVLITFIISTSYKEYLFLDTFFNFSFQILLGICGVVKYKGLISRFLVTVWSFGAIFLYLITSSKLTENSIVPEKEKVPESINDLIDMKYSIHTSISLTDFTGVIDYKRYKVLFTNVYAIRKSSFKSCLQSIVSSASLKSACVYYENGRNMDARIGLTDFREQEFLSKKLDTRTIPIGMKTVGFLRDIFNKFIFRSLSNSGFERDSHLMFYVEKVKYRDSEMSVQSQSNFEAFSIHGFESVFYITLILNGLTLIAFFLEIHIMFTCMFWIPTVVFRISTTMQFPYI
>CaugIr1301P
MLNVLTLFVLVCYVTKSTEIVKCQKHYSEIWNELLLISZKNVEVISGTVIIIVKYKNRGFLSDEDVGXIQAKVNGSIPVLVYEVQNVPKLRSYLGENLFPRIRGHYNFVHINAFTNRLZNSWNSYVFITKCEYITRSDDIMLCMVDIPIQAFIDFSRVINLFFLTVKNSTVYDVQHNRFSLKLSEVQENVNTADIKSLNGTELRVSGVCDQIYTSYMESYINFSTLYLNVDPNFRCGTLLEDKVKPSQRCTNPFLTDNVFFYMRKPNVSFDSWNHLRKIYDTKVVLLTFISSVIIAFAISVKCKEYSVLYIYFNFAFQILLGICGDVKYKGLVPRFLVTVWSFSAFFLYLITSSKLTENNIIPEEKXVAESVNDLIEMNYTVETPIDFKLIDSLLDISRLRRRELFEKIYYRLYLSNVVIPPTTMKSCLDNARLSSVNEQFSCLYYEIGHNMDAKVYLIRSGIEPLLSQKSDMKTSFNWNITDTFLFNIFNKYISRIATSSIHTHGSQLKLYNDEIKVYYFNFSSIHESSFEAFSIYAFESVFYIYLILCSMSIFTGLMEIGIFNICNRTIKKK
>CaugIr1302P
MLSGYGIFIWIFHLPVSKEISLHGNNYSGTWNEAIVNFIKRGETTNGTVIIVKQKKNRGFLSDEDVGVIQTKVNGSIPVVVHEANKINNLHINYKVFPTLMGPHYYFHVTALTSIWRNGNILCQYCPYIKINNDVILCLVEYNIPEYSQYELEKKGNLHXITYIDSIEYKYHIICWYCGSSDRKHVTLNLSVAISKLRNSKSLNGNSLIVDRKCDSLFIRYMTLYFNFTIFIYYSYSKKKKARDLYCNIPLYSQYKPFAMKTNAYRYDSLVLNTKEPKIFFDSWNHLKKTYDTKVILFSLLSLILITLFISLTCKDYSFLDIYFNFZFQILLGICGNVKYKGLAIRFLVTVWSFSAIFLYLITSSKLTENSIVPENKKVPESVKDLIDVKYAVHTLILHIDLSGVIDLETLKALLTNFNTVHFPIFKSCLQNIISTAYLNYVCVYYENGRNMDARIGLASFGIHVFQSKKLDIRTIAIGMKALVYLRDTFNKFVSRILSSFVFEHDSHLMHZARKVKFRYSVSSVHSLSDFEAFNIHGFESVFYISLFLYGLVLIVFFTELEILLTGMI
>CaugIr1303
MVNVVILIIVGLCCLPNSELKIVSIANNNVIWNDAIVSFIKKAETIRGTVIIVKHQNVSFLSDEDVGVILAKLNGSIPIVIVDTEAMKQASKKLINSYTFFGSPLKRQILDKIYPLVLHTSRGHHNSIWIDYWIGKELYFDEIPRCMFGNVNYDISLCLKKSVEHFKMARFESDTRYISAEEKALRNMIFLTSTNSSAIDYYRYQWYHNAGKDEIVLLPNITELQSLNYKVESLNGKKFYIVNDCDWIFPNYLKTYINFTKKRGNNDTLDCTTRQLYDRRLGSLRTTKYYYYDNLVFFVKQSNMNFNSWNHIKNTYDYKVLLLTLVSSVLVTFTIAFNLNQLHFFDIFFNFTIISLLGICDVIKYKGLISRFLVIVWFYCSIFIYLIISTKLTESSIVPEKEKVPESIREVLDMKYTIYIHFYVYIPVSYLRYEIFDYSESYFNSFRHNSKKGLDFETPMYMVNISSASKRFACAYFENGFDAKTKVTLMKYGIGDSVRKYEIGAYKLFPKLIRYGMRVDNKALDIFDRYISRVFIGGIHERDLQLKLLSEKIQVSNSKYKTTSYVSESQAESFGIPAFKSVVFIHLLYCFIALLIFVFEMERSRVQKKILSAKLTSPVNIKSSDQELTPEVQSDDTPFLHQTSPRNDELVLEDIDEAGVDECSMKDADNGTDKTVN
>CaugIr1304P
MVNVIILIIVGLCLPNTELKIVSIENNNGIWNDAIVSIIKKAETIRGTVVIVKHQNVGFLSDEDVGVIQAKVNGSIPVVVVDKKAMIQALVMYNRYRYRISIYEGYALGKIYPLVLHTSRDQHNSMWIDYWIEKEWRDEYPNCLFGKVYYDISLCLKKTVKSSVLFKPYSHPNFASQRALRNMIFLTLANSSDFQYYRYHWFYNAGEDDIVLLPNITELESLDYEVESLNGKKFAKDEFDCAWSFLQNLMTYINFTITDFEFEWWDADNLNCVEFYEEYGIKILNKITKSFYSDNFVFFVKQSNMNFNSWNHIRNTYDYKILLLTVVSSVLVTFTISFNFKQHHFFDILINFTIRTLPGTCDVIKYKGLVSRFLVIVZFYCAIFIYLIISTKLTESSIVPEKEKVPESLGDLFEMKYTIFIQKAIFQYKLYKNKYYTNVSSDFSFYYLYTIVPDFETPMYKVNGSSAYLRVACVYLENGSDMKTKKIMMKYGIGDSSGKSEIVAHTLGLRPTTYRLELHNKVLDIFNKYISRGVISGIHEHDSQLKLVSEKIKVFNSKYTSKSYVRESQVEPFSITAFKSGLFLYLIFCFFAVLVLIFEIGGNSVKKTYLSNSVWKY
>CaugIr1305
MVNVIILIIVGLCCLPNSELKILSIENNNIIWNDAIVSFIKKAETIRGTVVIVKHLNVGFLSDEDVGVILAKVNGGIPVVVVDTETMFQASKKLMRSYTTYGIGSPIQGKPLDKIYPLLLHTSRGQHNSIWIDYWIEKELYFNEIPHCMFGKVNYDISLCLKKSVERFKMVRFESHTEYISAEEKALRNMIFLTSTNSSAIAYYRYMWYHNSGEDDIVLLPNITELENLNYEVESLNGKKFYIVYDCDWTFLYYLKTYINFTSKRGNNDTLDCTRKQHYDRRLGSLRATKYYYYDNLVFFVKQSNMNFNSWNHIKNTYDYKVLLLTLVSSILVTFTISFNLSQHHFFDIFFNFTIPTLLGICDDIKYKGLISRFLVIVWFYCAIFVYLIISTKLTESTITPEKGKVPESIREVLDMKYTIYIYFYVYIPINYLRNEIFNSEIYFSSFRHNSKKELDFETPMYIVNISSASERFVCAYFENGFDMKTKVILIKYGIGDSFRKSEIVAHTLYPKPIRYGMRMDNKVLDIFDKYISRVFIGGIHERDLKLKLLSEKIKVSNYKYKKTSYVSESQAESFGIPAFQSVIFIYLIFCFVAVLVLVFEIGCGRVQKNILSAERKSPITLKSADEELIPKVQSDDTPSLHQTPARNDELVLEDIDEAGVDECSMKDADNGNDKTVNSVCEEIVNFDTRKNETVSPYKIKSFSVKENI
>CaugIr1306P
MINVIILIIVGVCLPNSELKIVSIENNNGNLNDAIVSFIKKAETTRGTVVVVKHQNVGFLSDEDVEEIIAKVNGSIPVFVVDTEAMDQASKRYYGEPYQPTIYEEYALDKIYPLALHTSRGQHNSMWIDYWIEKDEWDRFEIPNCMFGKINYDMSLCLKKSIESFNMDRYCKYCPMSVKVKALMNMIFLTFANSSDILYYRYHWYYNSGKDDIVLLPNITELESLDYEVESLNGKKLYVTLDCELFFLHYMMTYINFTTEDFECECSDCEDLFCSAYKFYEKRFGGRTKTKYFFSDNYVFLVKQSNMYFNSWNHIRNTYDYKVLLLTVVSSVLVTFTISFNFNQZNFFEIFFNFTIKTLLGTCDVIKYKGLVSRFLVIVWFYCAIFIYLIISSKLTESSIVPEKEKVAESFTDLFEMEYTTFVDFGNWVDDLVTNKYTFNFSNNDLHKLPNMYSLENDFETPMYIVNGSSANQRVACVYPENGFNMKTKMTLMKYGIGDSFGKSEIVAHTLGIRPLQYGVTIYNKALDIFDKYIARVXISGIHEHDSQLKLLSEKIKLFNSKYKSTSYVSESQSEPXSVPAFKSVLFIHLIFCFVAVLVFVFEIGRSSVQKRLLSGKLTSPSDIKSADQELIPKVQSDDTPSLHQTPARNDELVLEDIDEAGVDECSMKDADNGTDKIENCY
>CaugIr1307
MVNIVVFFIFELYIYNSDEKIFSIENSNSIWNDAIVGFIKKVETIRGTVVIVKHQNVGVLSAEDVGVIQAKVNGSIPVVVVDTEVMIQAVNKLAMGYKDLEIYPLELHTSRGQPNSMWIDYWIEKDWDGDFDAIPNCVFGKVHYDISLCLKRSEENSVLSKPDSYYRLVEEEVLMNMIFLTLTNSSIFQYYRYHWFYNSGEHNIVLLPNITEVESLDYEVRSFNGRKMKVKLDCERDFLHYVIAYINFTSIDFESKCSGCDTLFCTASKYLEDGLGFRITKYFHFDNYVLFVKQPNMYFNSWNHIRNTYDYKILLLTLLSSVLVAFTISSNFNQYHFFDIFINFTIRTLLGTCDVIKYKGLVSRFLVIMWSYCAIFIYLIIATKLTERSIIPEKEKVAETFSELIEMKYTFFFHSSMWDLVLTVNKYTSNFSFKDSLNFAKHYILERDFETPMYKVNGSSGNQRIACVYPENGLNMKTKMIMMKYGIGDGFGKSEIVAHTLDLRPLSYGVLADDNKVLDIFDKYIPRILISGIHEHDSQLKLHSEQIKFFISKYTSTYYESQSQAEPFGIPAFESVLFIYLIFCFVAVLAFVFEIGCSSVQKKILSTKLNSLITLKSADEEIIPKVQSDDTPSLHQTPARNDELVLEDIDEAGVDECSMKDADNETDKTVNSVCEEIINFDANENETALSQ
>CaugIr1308
MVNIAILLSLGLYVYNSEEKILFIENNNVIWNDAIVGFIRKGETISGTVVIVKHQNVGFLSDEDVGVIQAKVNESIPVVVVDTEAVNNASRDFYSWSDGVPRKGVTLNKIYPLGFHTSRGQHNSIWIDYWIEQWRDENIIPNCLFGKVNYDISLCLRKSTESGDPFESYSNSMSSKKRTLRNTIFLTLANSSVFQYYRYNWFHNSGEDEIVLLPNITEIESLDYEVESLNGKKFGIEYDCEWSFLHYLMRYINFTVECGPWDVFRCAVRQHYNKYIRSRTATQYFHYDNFVFFIKQLNMNFNSWNHIRNTYDYKVLLLTLLSSVLVTFTISNIFKQHHYLDIYINFTIRTLLGTCDVIKYKGLISRFLVIVWFYCAIFLYLIMATKLTESSIVPEKEKVPESLGELYEMKYTIFIHHDIFVPGLLINKYTVNFSDYYIINNVVILYALRDDFETPIYKVKGSSANQKVACVYLENGFDMNTKMTLMKYGIFDSFGKSEILAYKTVLKPTQHGVEVHNKALDIFDKYISRVFIGGIHERDLQLKLLSEKIKVSNSKYTSKYYVSESQSEPFGIPAFKSVLFIYLIFCSVAVSVLFFEIGRGSIQEKMLSTKRKSKFDVKSADEEIISKVQSDDTPSLHQTPARNDELVLEDIDEAGVDECSMKDADNGTDETVKC
>CaugIr1309P
MVNIVMLMILGIYIYNIEEKIISIENYNCNWNSAIVGFIKKSRDYERNNSDRETSECEFLIZZSVEVIQAKVNGSIPVVVVDAEAMKQASKMYYGEWZQPKIYDGYALGKIYPLLLHTSRGQHNSMWIDYWIEKQZRDEHPNCLFGKVHYDISLCLKGSAENSVLFKPNSHPKFDSQKALRNMIFLTLPNSSDIQSYRYHWFHNAGEDDIVLLPNITELESLDYKVESLNGRKFRKNELECGWSFLHYLMTYINFTTTDSESEWWDSDTLNCVVFHEEYGIEILNQVTKSFYSDNFVFFIKQSNRYFNSWNHIRNTYDYKILLLTLVSSVLVTFTISFNFKKHHFFDIFINFTIRTLLGTCDVIKYKGLVSRFLAIVWFYCAIFIYLIMSTKLTESSIVPEKEKVPESFRDFFEMKYTVFIQMSIWETEHDFNKYTSNFSGRDYYFGDLYTFELDFETPMYKLNGSSANQKVACVYLENGSDMKTKKIMMKYGIGDSFGKSEIVAHTLGLRPLQYGVRVYKNILGIFDKYISRALINGIHEHDSQLKVLSEKIKVLNSKHTSTSYVSESQAEPFGIPAFKSVLFIYLIFCIVAVLAFVFEIGCISIQKRIPSAKLTSPIAIKINDQEIITKVQCDDTPSLHQTPARNDELVLEDIDEAGVDECSMKDVDNRNDKTVNSVSEEIVNFDQKENETVSSY
>CaugIr1310
MENVILLIIVGLCFPNTELKIVSIKHNNVIWNDAIVGFIKKAETIRGTVVIVKHQNVSFLSDEDVGVILAKVNGSIPIVVVDKKAMIQAIEMYNRYLRPIYEGYALGRIYPLLLHTSRGQHNSMWIDYWIDYDWWNKHRIPNCLIGKVHYDISLCLKRSVENSADFTPVSQVKSGGKKLIMNMIFLILANSSVIQYYRYHWLSNAGEDEVVLLPNITELESLDYEVESLNGKKFRKVSNCEWSFLLYLMPYINFSTIDSECSDCDILFCTGYDSYIKSLGVRTTTKYFHFDNYVFFVKQSNMKFNSWHHIRNTYDYKILLLTIVSSVLVTFTISFNFNQFQFLDIFINFIIKTHLGTCDVIKYKGLVSRFLAIVWFYCAIFIYLIMSTKLTESSIVPEKEKVPESFRDFFEMKYTVFIQMSIWETEHDFNKYTSNFSGRDYYFGDLYTFELDFETPMYKLNGSSANQRVACVYLENGFDMKTKMIMMKYGIGDSFGKSEIVAHTLGLRPLQYGVQVCKNILGIFDKYISRALVNGIHEHDSQLKVLSEKIKVLNSKYTSTSYVSESQAEPFGIPAFKSVLFIYLIFCIVAVLAFVFEIGCSIVHKRIISAKLTSPIAIKINDEEIIPKVPSDDTPSLHQTPARNDELVLEDIDEAGVDECSMKDADNGTDKTVNSVREEIVNFDAQKNETVLSH
>CaugIr1311P
MVNIAVVLIFELFIYNSDEKILSVKNSKGIWNDAIMNFIKKGETTRGTVXIIVKHQNLGFLSDEDVGVIQAKMNGSIPVVVVDTEAMFQASEMYENWFPQSKSEGYALDTLYPLVLHTSRGQHNSMWIDYWIENGRYDRHLNCLFGKVHYDISLCLMRSVEYSVNFKPYSEFSGEEVLLNMIFLMLANSSVFQYYRYHWFSNAGKDEIVLLPNITELESLDYEVESLNGKTFRKLADCEWSILHYLMPYINFTTQVSDSACSNCDFFLCAASKFHEKGFGGRTTTKSFHFDNYVFFVKQSNMHFNSWNHIRNTYDYKILLLTVVSSVLVTFIISFNFNQHDFFDIFINFTIKTLLGTCDDIKYKGLISRFLVIVWFYSAILLYLIVSTKLTESSIVPEKEKVPESFTDLLEMKYTISIPRDIWGYELITNKYTFNYSTKDLYHFYNRYTLEPNYETPMYKVNGSSGNQRVACVYTENGFNMKTKMILMKYGIGDSFGKSEIIAHKLGLRPLQYEVYVFINKELDIFDKYITRVLISGIHEHDSHLKLHSEQIKVSNSEDTSASYVSESQAESFGIPAFESVVFISLIFCFVAVLVFVFEIGCSGIQKRTRSTKLTSPTAIKSAGQEITPKVQSDDTPSLHQTPARNDELVLEDIDEAGVDECSMKDADIGTDGKIVFVKKL
>CaugIr1312P
MVNIAIFLILGLYIYNSEEKILSIENNNNIWNEAIVSFIKKAETIRGTVVIVKHQNVSFLSDEDVGVIQAKVNGSIPVVVVDTEAMIQTTKMYYDNWISKPIYERYALDKIYPLLFHTSRGQHNNIWIDYRREKEWREEYSNCLFGKVHYDISLCLKRSVEISVLFKPYSGRKSLLTMPVHGKALMNTIFLTRANSSVFQYYRYHWFNNAGEDETVLLPNITELESLDYEVESLNGKKFGVKWDCEWYFFPYLMTYINFTTKDFNSECSDCYSLDCAGLYDEYGIEILNQITKYIHSDNLVFFVKQSNMHFNSZNHIRNTYDYKILLLTLVSSVLVTFTIFFNFNQHHFSDIFINFTIRTLLGTCDVIKYKGLVSRFLAIVWFYCAIFIYLIVSTKLTESSIVPEKEKLPESLGDLFKIKYEIFAHFDHLNTADLFYNKHTINISSDDHNNFVKMYTFVADFEAPMYKVNGSSSNERVACVYLENGFDMKTKMILMKYGIGDSFGKSEIVSQTLGLRPIRYGVKVHNKVLHIFEKYISRVFLGGIHDRDLKLKLLSEKIRVSNSKYKSTSYETLSQAEPFGIPAFQSVIFIYLIFCFVAVLAFVFEIGYSSIENKILSKKHKSPIAIKSVDQEIIPKVQSDDTPSLHQTPARNDELVLEDIDEAGVDECSMKDADNGTDETVNSVSEEIANFAAMKNGNFSRIIF
>CaugIr1313P
MVNIAIFLILGLYIYNSEEKILSIENNNNIWNEAIVSFIKKAETIRGTVVIVKHQNVSFLSDEDVGVIQAKVNGSIPVVVVDTEAMIQTTKMYYDNWISKPIYERYALDKIYPLLFHTSRGQHNNIWIDYRREKEWREEYSNCLFGKVHYDISLCLKRSVEISVLFKPYSGRKSLLTMPVHGKALMNTIFLTRANSSVFQYYRYHWFNNAGEDETVLLPNITELESLDYEVESLNGKKFGVKWDCEWYFFPYLMTYINFTTKDFNSECSDCYSLDCAGLYDEYGIEILNQITKYIHSDNLVFFVKQSNMHFNSZNHIRNTYDYKILLLTLVSSVLVTFTIFFNFNQHHFSDIFINFTIRTLLGTCDVIKYKGLVSRFLAIVWFYCAIFIYLIVSTKLTESSIVPEKEKLPESLGDLFKIKYEIFAHFDHLNTADLFYNKHTINISSDDHNNFVKMYTFVADFEAPMYKVNGSSSNERVACVYLENGFDMKTKMILMKYGIGDSFGKSEIVSQTLGLRPIRYGVKVHNKVLHIFEKYISRVFLGGIHDRDLKLKLLSEKIRVSNSKYKSTSYETLSQAEPFGIPAFQSVIFIYLIFCFVAVLAFVFEIGYSSIENKILSKKHKSPIAIKSVDQEIIPKVQSDDTPSPHPTPARNDELVLEDIDEAGVDECSMKDADNETDKTVEC
>CaugIr1314
MVNIVIFLIGLYIYNSEEKILSVENSNSIMNKAVVSFIKKVETIKGTVIIVKNGTLDFLSDEDVGVILAKVNGSIPVVVVDTETMNQAVTKLAMSTMPSRWIPLDKIYPLLLHTSRGPHNSMWVASWIKTEWYERKMPNCMFGKVNYDISLCLKNSIDNGTLFEVHTSFISEKLKGIKNSVLITLANSSVIQYYRYNWFNNSGKGEIVLLPNITELESLNYEVESLNGKKFVTNYGCDWSFLHYLMTYINFTAMLDEFPPLPHDTLDCTEKRSYDKYIGSQETTRYFHYDNLLLVTKQSNMYFNSWNHIKNTYDYKVLLLTLVSSVLVTFTISFNFNRFHFFDIFFNFTLTTLLGTCDVVKYKGLISRFLVIVWFYCAIFIYLIISTKLTESSIVPEKEKVAESLGDLIEMNYTLFVHTPTYSSLFSHSVNGIFDTYADASNIRKISTLEHEFETPMYRVIGSSANQRYACVYFENGFDMKTKMALVKYRIRDISGKSVIVSHKFLEKSIECGMKPHHNKALDIFDKYISRVFIGGIHDRDSQLKLVSQTIKVSNSKYTSTSYVSKSQSEPFGIPDFKSVLFVYIIFCIVAVLVLAFEIRRSSIQKRTRSAKPKSPITLKSADQEVIPKVQSDDTPSLHQTPARNDELVLEDIDEAGVDECSMKDADNGNDKAMKC
>CaugIr1315
MVNVITLIIVGLCLPNIELKIVSIENNNVIWNDAIVGFIKKAETIKGTAVIVKHRKVGVLSDEDVGVIQAKVNGSIPVVVVDTKAVNQALMMYYVKMYRTPIYEGYAKGKIYPLILHTSRGQHNTMWIDYWIKLSGIPNCMYGKVHYDISLCLKRSVEHKSYSESIFVREKALTNTILLTLANTSNILYYRYLWFYNSGEDEIMLLPNITELKSLDYEVESLNGKKFQKFSDCCEWSFLHYLMPYINFTTKDKHSERWDRDTFNCKVKWVSDRRIKYVMPQRITKYIHSDNYVFFVKQANMNFNSWNHIRNTYDYKILLLTVVSSVLVTFTISFNSKQHHFFDIFISFTIKTLLGTCDVIKYKELVSRFLVILWFYCAIFLYLIISTKLTESSIAPEKVKVPESFRDLFEMKYSIFIHNAIIHTQLHFNTYTFNFSEDDIYKLMNTYKTTGDDFEAPIYKVNGSSANQRVACVYLENGFEMKTKMILMKYGIGESFGKSEIVSHTLGLRPIQHGVKVHNKALDIFDKYIPRVFISGIHDRDLKLKLLSEKIKFFNSKYTSTSYESQSQSEPFGIPAFKSVVFIYLIICFVAVLVFFFEVGGNSVQKNILSAKSKSPISIKSAYQKIIPKVQSDDTPSLHQTPARNDDLVREDIEETGVDECSMKDADDGTDKTVNSVSEEIVNFEANENDLSD
>CaugIr1316
MQSYRNIDNKTLVNCYFTLRFFVANKLLVCKYLLSISTTKLVNVILFLLFGLSICNSEEKILFGRENNNCNWNDAIVGFIKKVETIRGTAVIVKHHNLDFLSDEDVGVIQAKVNGSIPVVVVNTEAMKQASKMYDDPKAIYDGYALGKIYPLLFHTSRRQHNSMWIDYWIEKEWGYYEIPNCMFGKVYYDISLCLKRSVENSLLFKPHSTKSAGEIELMNMIFLILANCSNFQYYRYHWFYKSGEDDIVLLPNITELESLDYEVESLNGKKFGIEDDCEWSFLHYLLTYINFTIDFECSDCDTLYCTASEFYERILGGRTTTKYFQFDNYVFFVKQPNMNFNSWNHIKNTYDYKSLLLTLVSSVLVTLTISFNFNQFHFYDIFVNFTIKTLLGTCDVIKYKGLAALFLVIVWFYCAIFIYLIISTKLSESIIVPEKEKVAESLGKLFEMKYIISIETNIWRLELIVNKYTFNFSDEDIHNTFKLYTMYSDFEDPMDSVYTSSADDRVACVYLENGFDMKTKMILIKYGSGDRFGKSEIVAHKLGLRHMKYGMKLHNKARDIFDKYISRVFICGIHERDSLLKLLSERIKVFNSKYTSTSYESQSQAEPFGIPAFKSVIFIYLIFCIVAVLAFVFEIGCSSIQKKILSSGPKPPIDIKHIDEEIIPKVQSYDTPSLHQTPARNDKLVLQDIDEAGVDECSMKDAYNETDKTVVREC
>CaugIr1317P
MVNVIILIIVGFCCLPNTELKIVSIENNNVIWNDAIVGFIKKAETIRGTVIIVKHQNVGFLSDEDVKVIQAKVNGSIPVVVVDTEAMHNASKMYYGKWGRNLIYEGYALGKIYPLLLHTSRGQHNIMWIDYWIKKERGEQYPNCLFGKVHYDISLCLIKSAESSVNFKNYSEFDYSGKKELINMISLILSNSSVFQYYRYHCFFNADEDKIVLLPNITELESLDYEVESLNGRKFRKDEDCEWSFLHYLMTYINFTINDSVASDWDSLSCSQYESFIWRYVDSYGARTTTKYFHFDNYVFFVKQTNMNFNSWNYIRNTYDYKILLLTIVSSVLVTFTISFNFNQYHFFDVFINFTIKTLLGTCDDIKYKGLVSRFLVIVWFYCAIFLYLIISTKLTESSIVPEKEKVPGSLGELIEMKYNRFIHEDDYTRNLYLNKYTSNYSSDDRRNFVDVYNFSESDFETPMYIVNGSSANQRVACVYCENGFNMKTKMMLMKYGIGDSFGKSEIIVQHTLGLNPLKYGVKVYFNKVGLIGIFDKYISRVLISGIHEHDSLLKVLSEXIKFLNSKYTSTSYDSEAQPEPLGITGFISVLFIYLIFCIVAVLVLAFEIGCSSIQKKIPSAKPKSTITLKTSDQEIIPKVQSDDTPSLHQTPARNDELVLEDIDEAGVDECSMKDADNGTDKIVNCESE
>CaugIr1318N
NDAIVSFIKKVGTIRGTVVIVKHQNVGVLSDEDVGVIQAKVNGSIPVVVVDTEIMEIALTLYVVGGKYWHRLIVYEGSVPLDKLYPLVFHDTSRGQHNSMWIDYWIVKRRYESNCMFGNVYYDISLCLKRNVEGDDHPFPPHSYYADRKGKALMNMIFLTFANSSDIQSYRYHWFHNCGEDEIVLLPNVMDLESLNYEVESLNGKKFKFRLDCESDFLHYLMTYINFTLIDSESGCWDCDSLYCAEDEYNQMGYRVTTKNFHSDYFVFFVKQPNMYFNSWNHIRNTYDYKVVLLTVVSSVLVTFTISYNFNQYHFFDIFFNFTIRTLLGTCDDIKYKGLVSRFLVIVWFYCAIFLYLIISTKLTESSIVPEKEKVAESFGDLFEMKYTVFIQRNNFGQELLFNKYTFNFSAEDIDNLKKIFAVKDDFEAPMYKVKGSSANQRVACVYFENGFNMKTKMTLMKYGIGDGFGKSEIVAHTLDLRPMRHGVRVHNKALDIFDKYISRVFFGGIHERDLQLKLQSEKIKLLNSKYTSSYVSESQVEPFGIPAFQSVLFIYLIFCFVALLVFIFEIGRSSVQKKILSAKHISRIGIKSADQEIIPKVQSDDTPSLHQTPARNDELVLEDIDEAGVDECSMNYADNGNDETVNSVSEEVGNFDAKESKNVLSPEVIKCSVKDNL
>CaugIr1319P
MVNIVMVFILGIYIYNSEEKILSRESYNFLLNDAIVGFIKKAETIRGTVVIVKHQNVGVLSDEDVGVIQAKVNGSIPVVVVDTETMKKASKMYDEWDPKPIYEGYALGKIDPLLLHTSRGQHNSMWIDYWIKKERDDLDDKEIISRKKEFFESYPNCLFGKIQYDISLCLIKSVESSVNFKNYSESNYNGKKELLNMISLTLANSSNFQYYRYHCFPSAGEDKIVLLPNITKLESLDYELESLNGKKFRKLEDCEWSFLHHVMEYINFTIIDSHCSDCDTLFCSKYEYFKSSYVVQTTTKYFHYDNYVFFVKQSNMNYNTWSHIRNTYDYKILLLTIVSSVLVTFTISFNFNQYHFFDVFINFTIKTLLGTCDDTKYKGLVSRFLVIVWFYCAIFLYLIISTKLTESSIVPEKEKVPESLGELIEMKYDKFIHIDVYSRNLFFNKYTSNYSLEDRNNFVNVYSKENDFETPMYKVNGSSGNQRVSCVYLENGFNMKTKMMLMKYGIGDSFGKSEIIVQQTLGLRPLKYRVRVFNNKVGLLGIFNKYISRVFSSGIHEHDSLLKVLSEKIKVLNSKYTSTSYESTS*AEPFGIPAFKSVLYIYLLFCIIAVLAFAFEIGCSSVQKNLVSAKPKSPITLKRSDEEIIPKVQSDDTPSLHQTPARNDELVLEDIDEAGVDECSMKDADNGTDKTVNSVSEEIVNFDANENENVLSDKNQTFP
>CaugIr1320P
MVNIVLFLIFEIYIYSSEEKILSINNNNSNWNGAIVGFIKKAETIRGTVTIVKHRNLEFLSDEDVELIQAKVNGSIPVVIVDTETLDQSVEKLSKKPNRIWLRYRLNKIYPGVFHTSRGQHNSMWIDYWIEKDEGGKERIHNCLFGKVNYDISFCLKRNVESDLPFPSYSYKDLRKLKALKNMIFLTLANSSVFQYYRYHWFKDSGEDKTVLLPNVTELESLDYEVESLNGKKFRDRFDCEWSFIHYLMTYINFTVYLKSEACLDCDTFYCTVNDFHPERMTSRLTPQMTKPFYSDNYMFFIKQSNMNFNSWNHIRNTYDYKVLLLTLVLSVLITFIISVSFSQYRFFDVFFNFTIKTLLGTCDDIKYKGLASRFLVIVWFYCAIFIYLIISTKLTESSIVPEKEKVPESLGDLIEMKYTIFIQHKINRNELSFNKYTVNLSDEDHFNYLILLHGEHEFETPMYKVNGSSANQRVACVYFENGFNMNTKMALMKYGIGDSVGKSDIVAHTLGLRPLQYGVALHNKALDIFEKYASRVFIGGIYERDSQLKLQSEKIKVFNSKYTSTFYISESESEPFNIPAFQSVLFIYLIFCFVTILVFAFEIGHSSIQKKMLSTKLTSLIAIXKNSDQKLVTNVQSDDTPSLHQTPAKNDELVLEDIDEAGVDECSMKDADNGTDKTVN
>CaugIr1321P
MVNNIIFILFGLYIWNSDEKIHSVENSKSIWNDVIVDFIKKAETIRGTAIIVKHQKLGVITDEDVGVIQSKVNGSIPVVVVDTEAMFQAKKMYDKWFPQPNYDGYVLGKIYPLLLHTSRGQHNSMWIDYSIEREWRHVYPNCLFGKVQYDISLCLNRSVENSFLFRDYSVSWSISQKALMNMIFLTLANSTNFQYYRYYWFYNSGEDDIVFLPNITELESLDYEVESLNEKKFEIQFDCELSFLHYVMAYINFTTIDSECSDCVALDCAVYELYENGDRTGIKKRITKNIHSDNFVFFVKQANMNFNSWNHIRNTYDYKILLLTVLSSVLVTFTISLNFKQYHFFHIFINFTIRTLLGTCDFIKYKGVVSRFLVIVWFYCAIFIYLIVSTKXTESSILPEREKVPESFTDLSEKKYNMFIQYDIFETEFYNNKYTGKFSIMYKVEREFETPMYKLNGSSAKEKYASVYFENGFDMKTKMVMMKYGIGESFGNSKIVAHTLGLKPIQYGVDVHNKALDIFDKYISRVFFGGIHERDLKLKLLSEKIKLFNSKYTSTSYESQSQAESFGIPAFRSVLFIYLIFCFVAVLAFVFEIGYSSIQKKNSFQQNLRRQLR
>CaugIr1322
MVNIVAFLIIALYIYNSEEKILSRENYNSIWNDAIVSFIKKAETIRGTAVIVKHQNVDFLSDEDVGVIQAKVNESIPVVVVDTELMIQAVNKLAMRHKALEIYPLELYTSRGQHNSMWIDYWIEKDWDGDFYAIPNCVFGKVHYDISLCLKRSEENGVLSKPDSYYRLVEEEVLMNMIFLMLANSSDFQYYRYHWFYNAGEHDIVLLPNITELESLDYEVESLNGRKIFTEWKATMDCESDFLHYVIAYINFISIESTCSGCDTLYCTANEFLVESIGGRPTMKYFHFDNYVLYVKQPNMYFNSWNHIRNTYDYKVLLLTLLSSVLVAFIISFNFNQYHFFDIFINFTIRTLLGTCDVIKYKRLISRFLVIVWFYCAIFIYLIIATKLTESSIVPEKEKVPETFSELIEMKYTFFFHMSIWDQGLIFNKYTSNFSFMDKLNFAKYYISERDSETPMYKVNGSSANQRVACVYSENGLNMKTKMTLMKYGIGDGFGKSEIVAHTLDLRPLRYKVLADNNKALDILDKYICRVLINGIHEYDSQLKVLLEKDKFFNSKYTSTSYESQSQAEPFGIPAFKSVLFIYLIFCIIAVLAFVFEIGCSSVQKNILSSKLNSSIAVKSADEEIIPKVQGDDTPSLNQTPARNDELVLEDIDEAGVDECSMKDANNGTDETVNSVCEEIVNFDANENVLSD
>CaugIr1323P
YLLCISTSKTVNVVLFLIFGIYIYSSEEKILSIENYNCNWNNAIVGFIKKAETIRGTLVIVKHQNVGVLSDEDVGVIQAKVNGSIPVVVVDKKAMIQALVMYNRYRYRISIYEGYALGKIYPLVLHTSRDQHNSMWIDYWIEKEWRDEYPNCLFGKVYYDISLCLKKTVKSSVLFKPYSHPNFASQRALRNMIFLTLANSSDFQYYRYHWFYNAGEDDIVLLPNITELESLDYEVESLNGKKFAKDEFDCAWSFLQNLMTYINFTITDFEFEWWDADNLNCVEFYEEYGIKILNKITKSFYSDNFVFFVKQSNMNFNSWNHIRNTYDYKILLLTVVSSVLVTFTISFNFKQHHFFDILINFTIRTLPGTCDVIKYKGLVSRFLVIVZFYCAIFIYLIISTKLTESSIVPEKEKVPESLGDLFEMKYTIFIQKAIFQYKLYKNKYYTNVSSDFSFYYLYTIVPDFETPMYKVNGSSAYLRVACVYLENGSDMKTKKIMMKYGIGDSSGKSEIVAHTLGLRPTTYRLELHNKVLDIFNKYISRGVISGIHEHDSQLKLVSEKIKVFNSKYTSKSYVRESQVEPFSITAFKSGLFLYLIFCFFAVLVLIFEIGGNSVKKTYLSNSVWKY
>CaugIr1324
MFSTSGSKMMNFVVTFFVGHLISNIEGKVVSMEKSYSSWNDAIMSFIEKGETIRGTVIIVKHQNLNVLSYEDVRVIQAKVNGSIPVVVVDSEKFLRVSKVGNFRKNFQYQLKKLKYLILFHTSKGQHNRIWIDSWIERKKDYAYTLNCMFGKINSDIVLCLNSDMKSDIILQSGNSFIFGINYLLKSTYLLGTVNSSNMNYYKICWFYCNGNDSFVIIPNITEQMSLNCEIVSLFGKVLEFREPCDVLYIQYLTLYMNFTAGYDEKEVDVLYCDQLPFINMRTNSLSTTKIFYYDKYVFFTKQPGTYFNSWNHIRNTYDYKVLLLTLLSSVLVTFTISCNFNQYHFFDIFINFTFKTLLGTCDDTKYEGLAKRVLVIVWFYCAIFIYLIISTKLTESSIVPEKEKVAESCNDLVDMNYTLFFPKEYGNIPVLLFHRKDSFYEYFYEYVDHREPFLSSMEIVNESLTSTNYACIYLENGFNMKTKLALSKFNPGGIRELSQLQSHEMDMKSVQYGIRGTDKLYDILNKYISRIFIGGIHDHDSLLKLHSEEISKYRPTFDVNESEAELFGIPAFKSLLYVYVIFSIVAVIAFVFEIGKSGIRSRIQRINETSTIFENSEISETNECDNDTLTISRNVTRNDQFVTEEIG
>CaugIr1325P
IVKHQNLNVLSYEDVRVIQAKVNGSIPVVVVDSEKFLRVSKVGNFRKNFQYQLKXKLKYLILFHTSKGQHNRIWIDSWIERKKDYAYTLNCMFGKINSDIVLCLKSDMKSDIILQAGNSFIFGINYLLKSTYLLGTVNSSNMNYYKICWFYCNGNDSFVIIPNITEQMSLNCEIVSLFGKVLEFREPCDVLYIQYLTLYMNFTAGYDEKEVDVLYCDQLPFINMRTNSLSTTKIFYYDKYVFFTKQPGTYFNSWNHIRNTYDYKVLLLTLLSSVLVTFTISCNFNQYHFFDIFINFTFKTLLGTCDDTKYEGLAKRVLVIVWFYCAIFIYLIISTKLTESSIVPEKEKVAESCNDLVDMNYTLFFPKEYGNIPVLLFHRKDSFYEYFYEYVDHREPFLSSMEIVNESLTSKNYACIYLENGFNMKTKLALSKFNPGGIRELSQLQSHEMDMKSVQYGIRGTDKLYDILNKYISRIFIGGIHDHDSLLKLHSEEISKYRPTFDVNESEAELFGIPAFKSLLYVYVIFSIVAVIAFVFEIGKSGIRSRIQRINETSTIFENSEISETNECDNDTLTISRNVTRNDQFVTEEIG
>CaugIr1326P
MFSTSGSKMLNIAGILIIGHFISNNEGKVVSMEKSSSYWNDAIVSFIKKAETIRGTVVIVKHQNMGLLSDEDVGVIQAKVNGSIPVVVDSEKMILVLKSGTYNWNVFQYQINKLKYFLLFHTSKGQHNRIWIDSWTERRKSLNCIFGKTHSDIVLCLWNDMQSDIILESGSSCLFAVNCLLKNTYLLGTVNSSNMNYYKICWFCDNGNSSFVIIPNITEQMSLNYEIVSLFGKVLEFRKPCGVLYIQYLALYMNFTDGYIEKKKDDFYCDVYQSFSKRTNSLHATKTFHYDKYAFFTKQPGTYFNSWKHITKTYDYKVVVLTLVSSVLVTFVILLNSKEHNFSDIFLFXTIQTLLGTCDIIKYKVLAARFEVILWFYCAIFLYLIVSTKLTESSIVPEKEKIADSTKDLVEMNYRLFLPWEHFDIPHHLIHMKDPFDKYLTENRYLQKPFSSSMEIVNKTLTSEHYACIYLENGFNMQTKLALMKFNSGGKRELSQLQSHEMDMESVQYGIKMNDTLYDILNKYISRIFSAGVHDHDSLLKLHSEEISNYRPTFDVNESQAEPFGIPAFKSLLYVYVMFIIVAVIAFVFEIGKSGIRSKSRRKNVTSTNFENSEISETIECDNDTLTISRNITZNDELVIVEIG
>CaugIr1327P
MAVGSKMMNIAVFLIVGHFISNIEGKIVSMEKSYSLWNDAIVRFIKKGETIRGTVIIVKZNNLNFLSDEDVGVILSKVNGSIPVVMVDTEKILQVIKGENTSRNRHWSYIYQIKKLKYLILFHTSKGQHSKIWIVPWMKRRKDDNYALNCMFGKINSDIVLCLKNDMQSDIILQSDNSYHYGLNNFLKNTYLLRTVNSSNRNYYKICWFCDNGKDSFIIIPNITEHMNLNYEIMSLFGKVLKFDKSCGLLYIQYLAMYMNFTHCYNKEVKYDMNCDQAPFMGLISLGTTKTFYYDKYVFFTKQPSTYFNSWKHITKTYDYKVVVLALVSSVLVTFVILLNSKEHNFSDIFFYFTIKTLLGTCDIIKYRGLAARFLVILWFYCAIFLYLIVSTKLTESSIVPEKEKVAESSKDLIEMNYKLFVPWELRYIPRHLFHSNDPFSQCYYKNRKPFVPFLSSMEIVNESLPSENYACIYLENGFNMQTKLALAKFNFGGKRELSQLQSHEMDMKSVZYGIGGIYKLYDILNKYISRIFSAGVHDHDSLLKLHSEEISKHRPTFDVNESQVEPFGLPAFRSLLYVYVIFSIVAVIVFIYEIGKSGIRSSIQRINITSTIFENSKISETNECDNNILTISRKITRNDELVIEEIG
>CaugIr1328
MMNIARLLIVGHFISNIEGKVTSIEKSSSSWNDAIVSFYKKGETIRGTVIIVKHNNLNFLSAEDVGVIQAKLNGSIPVVVVDSEKKFRVRNQKELKYLILFHTSKGQHNRIWIDSWTKRKSDDSLTLNCMFGKINSDIVLCLKNDMQRDIILQLGYSFFYADNLLLKNTYLLMPVQSSNINYYKICWFCDNGNYSFVIIPNITEQMSLNYEIESLFGKVLEFHKSCDVIYIQYLTLYMNITDGYAEKKEYFLSCENVQLFETRTNSLTTTKAIHYDKYVFFTKQPSTYFNSWKYITKTYDYKVVILALVSSVLVTFVILLNSKEDNFSDIFLFFTIKTLLGTCDVIKYKGLASRFLVILWFHCAIFLYLIVSTKLTETSIVPEKEKVAESTKDLIEMNYMILAPFEHSFIPSFVFNRGDRFKYYYEFRKTIWTFLLAMEIVNKSLTSQYYACVYLENGFNMKTKLALAKFNSGGKRELWQLQSHKMDLRSVQYGIKGFSKLYDNLNKYISRILLGGVHDHDSLLKLHSGEISKYRPVFDVNESQYEPFGIPAFKSVLYVYVIFSIVAVIVFVFEIGKSGIRSKIRRINVTSTIFKISEISGITSNDSITSNDKTSNDTTSNDTISNDTLTISSNVTKNDELVIEGIG
>CaugIr1329P
MRVRYNMFSTSGSNMTNIAVVCFVGYFIANIEGKVVPMEKSYSSWNDGIVSFIKKGETIRGTVIIVKYNNPNFLSDEDVGVILSNVNGSIPVVVDTEKTHRVPQIERWKYLLLFHTSKGQHNRIWIDSRNARERTMNCIFGKLNSDVVLCLRNDMQSDIIMEPANRFLFSVINLLKNTYLLRTVNSSNMNYYKMCWFCDNGNSSFVIIPNITEHMCLNYKIVSLFGKVLEFLKPCDVLYIQYLALYMNFTDGDDEEEEYVFRCNWLPFFNSRTLSLYTTNFFIYDKFVFFTKQPRTYFNSWKHITKTYDYKVVVLTLVSSVLVTFFILLNSKEHNFSDIFFYFTIKTLLGTCDVIKYXGLASRFLVILWFYCAIFIYLIVSTKLTESSVIPDKEKVAESTIDLVEMNYKLLIPSEHSYVPTRLFHIRDPFSNYFYKNRKSLEPFSSSMEIVNKSLTSENYACIYLENGFNMQTKLALTKFNFGGKRELSQLQS
>CaugIr1330
MFSTSGSKMMNIAGLLFVGHFISNIEGKVVSMKSYCSWNDAVVSFIKKGENIRGTVIIVKHNNLNFLSDEDVGAIQAKVNGSIPVVVMDSEKLLRVRKDGDFYESYQNQLKQLKYLILFHTSKGQHSRIWIDSWTKSRKDDEYTLNCMYGKTHSDIVLCLRNDMQRDNILQSGYSSHFGAHYLLKNTYLLRPVNSTNMNYYKYCWFCDNGNDSFVIIPNITKQMSLNYEIVSLLGRVLNFHKSCDTLYIQYLMLYMNFTDGYDTTVEDVFYCNRYPFINTRTNSLTTTKIVYYDKYVFFTKQPRTYFNSWKHITKTYDYKVVILTLVSSVLVTFAILLNSKEHNFSDIFICFTIQTLLGTCDVIKYKGLAARILVILWLYCAIFLYLIVSTELTESSIVPEKEEVAKSIKDLSEMNYKLFVQLWDSALLPSLFPRKDPFGEYFSKNHDVCFLSFSSSMEKVNESLLSEHYACIYLENGFNRQTKLALKKFNSGGKRELSQLQSHEMDIESVQYGIKGIIKLYDILNKYISRVFIGGLHDHDSLLKLHSEEISNYRRTFDVNESQAEPFGIPAFKSLLYVYVIFSIVAVIVFVFEIGKSDMIQDLDTC
>CaugIr1331N
TPCDVLYIQYLSLYMNFTEGHDKSGENVMICNQLTLFDGEANSLYTTKIFYYDKYVFFTKQPNTYFNSWKHITKTYDYKVVLLALVSSVLVTFVILLNSKEDHFSDIFLLFTIKTLLGTCDDIKYKGLAARFIIILWFYCAIILYVIVSTKLTESSIVPEKEKVAESINDLVEMNYTLFIPGKSSHYAMYVLFRRKKLFLEHYFKNQITLYRAFLSSSMEKVNESLMSENYACIYLENGFNMETKLALAKFKFGGNRELSQLQSHEMDIKSVQFGIRGMNKINKLYDILNKYISRVFLGGIHDRDSLLKLHSGEISEYRPTFDMNESQAEPFGIPAFKSLLYVYVIFIIVAVIAFVFEIGKSGIRSKIQRKNVISTFFENSEISEIMSNECDNDTLPISRNVTRNEQLVIEEIG
>CaugIr1332
MLFHTSIFHIAYKRSWFVKGCFLYRSEMIFIAVLYIIGIYVSISEEKIFPIPNSESSWNEAIVSFIKKGETVRGTMIIIKHNNRNFLTDEDVGVIQVKVNGSIPVVVIDTETMNQAVENLMIPSGVSKVLENVYPIIFHTSRGQHNSIWIDSWKEDIKNDDYIRNCMFGKINSDIVLCLETNLESKNIFRSRHNPRFQINVLFKYTYFLTVANSTHLDFYLYCWFCNSGEDEIVILPNITDHNSKTYEIKSLNGKAFMIGAECDVLFVHYLKFLVNFTEAVTFTDYDYVIYCDEMRTYFEFGGRRQTALSIYYDNLIFFTKEPKIFFDSWKHIKNTYDTKVLVLTLISSILLSFIISVISRKYQFLDIYLAFTIQTILGACDVIKYKRVVARFLVIVWFYGAIFIYIILGTKITEHTIIPEKEKVADSDKDLVEMKYTVFIPQDFNFVLWSFLDWESNPIHKQIYNNAKSLTDFESPMDMVYKSSLNQKYACLYLENGPNMKTKNTLSSFSTGGRSGVSQLIFRRIDTRTIQYGIVVHNKVLDIFDKYITRVFSGGIHERDSQLKFLLEEMKTFNSTFRLSSDISDSQTDPFNMPAFQSVFYVYLMFSVVAVLNLFIEIGRIDIHNRIH
>CaugIr1333
MNIILLFVFVLYVSKSEEKIFPKENSDSIWNEAIVSFIKKEEKIRGTVIIIIHQNLGFLSDNDVGVILAKVNGSIPVIVVDTEVMIQALTNFFSFEKEDFRSVNNLYPIRSGKQNNIWIDSLRQRSENDYTFIKNCIFGKVNEDSVLCLTETLKDSYIFQSSVQYVLLKYTTFLTRGNATNLNFHNLCWFCNSGETDFLLSTSIIEENRFNYDIKTLNGKVVAIYGEYDELFLFYLISYINFTTAGDRLDYRVSHLQFDISQYFGSRGQNVATTQSFYYDTRIFFTKEPNTHFNTWNHIRNTYDYKVILLTLVFSILLTLIISVSSTEHFLSIYFFFTIRTLLGTCDVIKYKGLAMRVLVIVWFYTAIFINSIISTKLTEVAIVPEKEKVAESIEDLIDMDYTFFVPLNLHQTFCGLTNLFDDLYIKLCFEKFNALNEFESPMKEVSDSSIDQKYASGYLENGFNMETKMTLITNNPSGSSGASQLLGHRMDNKITQSGVTGYDKIIWIIDKYVSRILFSGIHERDSQLKLISHKIKMSNSAFDISGSKTEPFNMPAFESVLFVYLLFCVVAILVFISEVCLGGIPKTVHGTEVRPLITVSGNVLVNKCKNETSLSTNDDVLQSIGDSDVGECNKVEENVNIRADGILSNDSEERTNVDVHENEYVSPE
>CaugIr1334P
MLNIVVIYILGLHIISTEEIVLSKNKISKNNWNDAIVSFIKIEGATRGTVAVVKHPNRGFLSDEDVNVILVKVNGSIPVVVVDKETMEKTIKYVKYVREKLNPLLFHANRGQHNGMWLDAWVDDDHYYNYQWYCSFGRINHDMVLCLNKSIQYENIFKYQYAYGYDRNPLLINTIYLTLTKSGFLLYYKYSWFCNSGEDDLVIFPNTIEQSSFNYEIKTLNGKSFFMDEKCDVLFYYYLASYITFTFRSNFSTYKDLISCDKVQDYILWQNSSSTTQYFYYDNLVIFTKHPNMHFDSWKHITKTSDZKVVSLTLVSAVLISZIISFNFKVSIFEIYFSFAIKTLLGTCDDFKYKGVIARFLAIVWFYSAIFIYLIISAKLTEESIVPEKEKVPESYKDLIEMNFNVYFPIYYYHMLVPDYLWFPKYYPHAHKLFKKQTNYTQLSCLQLLNESLANQRYACVNFENGLNMKITMTLLNYKSGGMSGESHLLSHPLKTETVALGAQLHTKAIDILDKYISRIFISGMHRHDSQLTLLLRSMRIFNNRYCSEFNDNESKAEPFNIHAFKSVFFVYFLFCLLALLVFIIDIHCGSICKIRHESKIESLAIINRKDKRVHCNIITSSTSNQCDSAVAGKNELILKQIDE
>CaugIr1335P
LIIVLIYILNLQIISTKEKVLSEVKNSQNNWNDAIVSFIKAGGATRGTAIIVKHQNRGFLSDEDVGVILAKVNZSIPVVVIDKEAMNKTIRNMIFEVEMCPPZFHANRGQHNRMWIDAWVDDDHVHISAWYCSIGRINHDIVLCLNKSLQYENIFKYQYKKGYNRNLLLRNTIYLTLTKSGLLLYYKYCWFCNSGEDDLVVLPHTIEQSSFNYDIKTLNGKIFFMDEKCDDIFFYYLASYTNFTFIRDFEDKEFIFCDIQQHYELWQNSRVTTQYFYYDNLVIFTKHPNIHFNSWKHIIKTYDFKVVSLTLVSAVLISYIISFNFKVSIFDIYFSFAIQTLLGICDDFKYKGDITRFLAIVWFYSALFIHLIISTKLTEESIVPEKEKVPESYNDLIEMNYNVFFPHDYYFILLAKYLWQPRNNPHAYKVFKRQTIYTQSSPLQLLHESLANQRYACVNLENGFNMKTTLTLLNYKGGGMSGESLLLSHPLRTETVAFGATLHNKAIDILDKYISRIFINGIHRHDSQLTLLFQSIKFFNYRYGSEFNDIESMAEPFNVFAFKSVFFVSLSFFLLALLVFIMEISCSGICKKZHESKIGSFPIINSKDKRVHCNIFTSSTSNQCDSTVAEKHGLLLEQIEE
>CaugIr1336P
MFNSVVFYILGQHIISTEEKVLSAVTNSNHNWNDAIVSFIKTGGATRGTAIIVKHKNRGFLSDEDVGVILAKVNGSIPVVLVDKEEMNKAMIGKMSIDGKMSPSLFHANKGLHNGMWLDAWVDDHPNYINDWYCTSGRINHDVVMCLNKSIQYENIFVYQYKDDYNKNLLLRNTIYLTLTKYGLPLFYKYCWFCNSGEDNLVVFPHTIEQSSFNYEIKTLNGKAFFKDKKCDDIFFYHLASYTNFTIRNDFRFKEPILCDIKQYHKLCPNSRSSTQDFYYDNLVIFTKHPIINFNSWKHIIKTYDFTVVSLTLVSVVLISYIISFNFKVSIFDICFSFAIRTLLGTCDDFKYKGVITRFLAILWFYSAIFMYLIISAKLTEESIVPEKEKVPKSYNDLIKMNYNVFFPTDFFLIFSTKYTNHPEHTPLAYKLFRQKAKYTQLSPLQLLNESLANQRSACVYFQNGFNMNTTMTLLNYKSGGISGEZLLLSHPLKTETVAYGATLHNKAIDIFDKFISRIFNSGIHRHDSQLKLLRRSVIVFNHRYRSEFKDNESKAEPFNIHAFKSVFFVYFLFCLLALLVFIMDIYCSGISKNRHESKIGPLAITNSKDKRVHCNIITSSTSNQCDSAVAGKDELILEQIVD
>CaugIr1337P
MLNIVVICILGLHIINTEEKVLSAVKNSNNNWNDAIVSFIKTGGTTRGTVAIVKHPNRGFLSDEDVSVIQAKVNGSIPVVVVDIEAMKSIENKLHEENKIHPLVFHANRGQHNGMWLNAWVDHKNDRDWYCTFGRINHDIVLCLNKSIQYENIFKYQYEKGYYRNSLLINTIYLTLTKSGLLLYYKYCWFCNSGEDDLVVLPHTIEQSSFNYEIKTLNGKTFSMDEKCDEIFFHYLASYTNFTFSSHFITYKNLISCDIEQHYVIWKNARVTTQYFYYDNLVIFTKHPIVHFDSWTHITKTSDFKVVSLTIVSAVLISYIISFNFKVSIFDIYFSFAIQTLLGTCDDFKYKGVITRFLAIVWFYSALFINLIISTKLTEENIVPEKEKVPESYKDLIEMNYNVZIPMDYGPFIFQKYYWDAERDPLMYKLFWEKIIYTESSALQLLNESLANQRYACVNFENGLNMKTTMTLLNYKSGGMSGESLLLSHPLKTETVTLGATLHTKAIDILDKYISRIFISGIHRHDSQLTLLLRSIRIFNNRYSSEFNDNESQAEPFNIHAFKSAFFVSFLFCLLALLVFIMGICCSDICKNRHEQXIGPLAITISKDKRVHCNIITSSTSNQSDSTAAGKNELILEQIDD
>CaugIr1338
MLIIVVTYNLCLHVIRTEEKVLSAVKNSNNNWNDAIVSFIKTGGTTRGTVAIVKHQNRGFLSDEDVSVIQAKVNGSIPVVVVDKEAMKTFEIMLLYENKIHPLVFHANRGQHNGMWIDAWRDNDHDYDSDRYCTFGRKNHDIVLCLNKSIQYESIFKYQYNWGYYRNPLLTNTIYLTLTKSGLLLYYQYCWFCNSGEDDLVVHPHTIEQSSFNYDIKTLNGKTFSMDEKCDDIFFHYLASYTNFTFRKDFTYKEFIYCDRKQRYEFWQISRSTTQYFYYDNLVIFTKHPITHFDSWKHIAKTSDFNFVSLTIVSAVLISYIISFNFKVSIYDIYFSFTIKTLLGTCDDFKYKGVITRFLAIVWFYSAIFIYLIISAKLTEESIVPEKEKVPESYKDLIEMNYNVYIPMDYGPFIFQKYYWDAERDPLMYKLFWEKIIYNESSALQLMNESLANQKYACVNLENGFNMTTAMTLLKYKSGGLSGESLLLSHPLKTETVAYGAELHNKAIDILDKYISRIFISGIHIRDSQLTLLLQSIKVFNIRYRSKFNDNESKAEPFNIHAFKSVLFVCFLFYILALLVFIMERYCSGICKNRHESKIVSSAITNSKDKRVHCNTITSSTSKPCDSAVAGKDELILEQIDE
>CaugIr1339P
EDMPKIENMFISADHDTMNPLLFHANRGQHNGMZIDAWVDDDHDYNHVWYCTLGRINYDMVLCLNKSIQYENIFKYKNKKGYYRNSLLRNTIYLTLTKSGLLLYYKYCWFCNSGEDDLVVLPHTIKQSXFNYEIKTLNGKSFFMDKKCDEIFFYYLASNINFTFRSNFRYKESIFCDLKEHYILWQYSRSSTQYFYYDNLVIFTKHPIMHFDSWKHITKTYDFKVVSLTLVSAVLISYIISFNFKVSIFDIYFSFTIKTLLGTCDDFKYKGVITRFLAIVWFFSALFIYLIISTKLTEESIVPEKENVPESYNDLIEMNYIVYFPRDYSDIILMKYIWDPKNNQLANKVFLKQTIYTQSSPLQLLNESLANQKYACVNLENGFNMKTTMTLLNYKSGGMSGESLLLSHPLKTETVAYGATLNNKAIDILDKYISRIFISGIHZHDSQLTLLLKSMRIFNYRYSSEFNDNESKAEPFNISAFKSVFFVCFLFYLLALLVFILEIYCSGICKNRYESKIGSLAIINSKDKRVHCDIITSSTSNQCDSAVAGTDELILDHIDK
>CaugIr1340P
MPSTRVSVTLKVNYYFAVLSVSHSYKIVILFQVAVFDSTMLNIVVIYILGLHIISTEEKVLSVFKNSSNNWNDAIVSFIKTGGTTRGTAIIVKHPIRGFLSDEDVSVILAKVNGSIPVVVVDKEAMNKTIENILIGEKMNPLLFHANRGQHNGMZLDAWVDDYHDYNYPWYCTFGRINHDMVLCLNKSIQYENIFKYQYKKGYYRNSLLINTIYLTLTKSGLPLYYKYCWFCNSGEDDLVVSPHTIEQSSFNYEIKTLNGKTFFMDEKCDDIIFYYLASYTNFTFGMDFRYKEFIYCDREQQYELCQNSRSTTQYFYYDNLVIFTKHPIMHFDSWKHIAKTSDFKVVSLTIISVVLISYIISFNLKVSIFDIYFSFSIQTLPGICDDFKYKGVITGFLAIVWFYSAFFIYLIISTKLTEESIVPEKVPESYKDLIEMNYNVFFPQDYYFILFQKYIWHPESDPLAYKLFWEQIIYTQSSTLQLLNISLANQRYASVNLENGFNMKTIMNLSNYKCGGMSGESLLLSHPLKTETVAYGATLNNKAIDILDKYISRIFISGIHRHDSQLILLLQSIKVFNYRYGSEFDDNESIVESFNIFAFKSMLFVTFLICLLALLVFLMEVCCSGFCKKRHKSKIRSLAIINSKDNKVHCNIITSSTSNQCDSAVDGKDELILEQIDE
>CaugIr1341P
MLNIVVIYILGLHIISTEEKVLSIVRNSKNNWNDAIVSFIKAGGTTRGTVAIVKHRNRGFLSGEDVSVILEKVNGSIPVVVVHKEAIIFRFTFSLKWYSLLFHASRGLHNGMWFDAWLDGKSKVDGNCIFGRINNDMVLCLNKKTIQKKKLSRTSIYHLAKNTMFLTLTKTGHLQYSKVCWFCDSGKDDIVVLPQIIDENSFKYEVKTLNGELFLIDEKCDVIFFHYLKLYANFTLSSKPKGKQDLVCNLERHTMRQNSHFTTRHFYYDRLVIFTKHPSTZAYFNSWKHITKTYDFKVVSLTLVSAVLISYIISFDFKVSIFDIYFNFVIKTLLGTCDDFKYKGVITRFLAIVWFYSAIFMYLIISTKLTEESIVPEKEKVAESFNDLIQMNYNVSVPLNDLKGIIHQRYYLKRGDKRLRKLFTKQTLYIESPLELLNRSLSNERYACIYLENGFNMKTAMDLVNYNSGGRSGVSQVLSHPLKNETASYGIGVPNKAIDIFDKYISRIFISGIHGHDLQLKVLLQTILVSNSRYRSKSNDNESGTEPFSIPAFKSVVFVYFLFCFVALLVFFYRNRTQWHYYHETKIRSLAVLNQGRSQE
>CaugIr1342P
TRMENMRFGEKMNPRLFHANRGQHNGMZLDAWVDDYHEYNSAWYCRFGSINHDIVLCLNESIQYENIFKNQYKNINPLLRNTIYLTLTKSGLLLYHKYCWFCNSGEDDLVVLPHTIEQSSFNYEIKTLNGKTFFMDEKCDEIFFYHLASYTNFTFRSDFRYKECIFCDIKQYDIPWQNSRSSTQYFHYDNLVIFTKYPNMYFDSWKHIAKTSDFKVVSLTLVSAVLISYIISFNFKVSIFDIYFSFTIKTLLGTCDDFKYKGVVTRFLAIVWFYSAIFIYLIISAKLTEESIVPQKENVPESYKDLIEMNYNVSFPTDYYHIFMTKYLYHRESSPLAYKLFSQHEKYIQSSPLQLLYDSPANERYACVYLQNGFNMNTTMTLLNYRSGAMSGKSLLLSHPLKTETVAYGATLHNKVLYILDKYISRILISGIHRHDSQLKLLRRSVIVYNNRYSSEFNDSESMAEPFNIHAFKSVFFVYFLFCLLAFLVFIMDLYFSGICKIRHESKIGLLVIIKSKNKIVHCNIITSSTSNQCDSAVAGKDELILEDIDDYVVFIVIAET
>CaugIr1343N
LTKSGLLLYYKYCWFCNSGEDDMVVFQHTIEQSSFNYDIKSLNGKTFSMDDKCDDIFFYYLASYTNFTFRKEFKYKDFIHCDGEQEIELGQTSLSTTQYFYYDNLVIFTKHPIMHFDSWKHIAKTSDFKVVSLTIISAVLIPYIISFNFKVSIFDVYFNFAIKTLLGTCDDFKYKGVITRFLAIVWFYSAIFIYLIISAKLTEESIVPENEKVPESYKDLIEMNYNVYFPLDYYKIPFQKYIWLPENDLFAYKLFWEQTIYTQSTLQLLNISLANQRYACVNLKKGFNMTTAMSLLKYKSVGMSGESLLLSHPLKTETVAYGAQLHNKAIDILDKYISRIFISGIHRHDSKLTLLFQSITIFNNRYGSEFHDNESKAEPFNIFAFKSVCFVSFSFCLLALLVFIMEIYRSGICKNRHESKIGSLAIPNSKDEISVPLLVTNSMKC
>CaugIr1344P
MLIIVVIYILGVHVINTEEKVLSAVKNSKNNWNDAIVSFIKTGGATRGTAIIVKHPNRGFLSDEDVSVILAKVNRSIPVVVIDTKAMNKTIENMRFGEKMNPRLFHANRGQHNGMZLDAWVDDNHEYNSAWYCRFGRINHDMVLCLNKSIQYENIFKYQHKYGNPFLRNTIYLTLTKSGLLLYYKYCWFCNSGEDDMVVFPHTIEQSSFNYEIKTLNGKTFFMDEKCDVIFFYYLASYTNFTFRRDFRYKECIFCDLELYDMSWLNSRSSTQYLYYDNLVIITKHPIMHFDSWKHLTKTSDLKVVSLTLVSAVLISYIISFNFKVSIYNIYFGFAIKTLLGTCDDFKYKGVITRFLAIVWFYSAIFMYLIISAKLTEESIVPETEKVPESYSDLIEMNYNVIFPIDCYCIFKKKYRWHPEYSPLAYKLFNQDTKYTELSPLQLLYESVANQRCACVNLENGFNMNTTMTLLNYKSGGMSAESHLLSHPLKTETVAYGVTLHNKAIDIFDKYISRIFISGMHKHDSQLTLLLRGMTIFNNRYNSEFNDNESQADPFKIHVCEVVTTLPSLLYTHTNPNSLYLK
>CaugIr1345FP
MLIIVVIYILGLHIISTEEKLLLEVKNSKNNWNDAIVSFIKTGGTARGTVIIVKHPNRGFLSDENVGVILAKVNGSIPVVVVDKEAMNIAIENIIIGETMNPLLFHANRGRHNGMWIDAWVDDDHDYNSVWYCTFGRINHDMVLCLNKSIQYENIFKYQYKYDYYRNTLLRNTIYLTLTKYGFLLYYKYCWFCNSGEDDLVVFPHTIEKSSFNYEIKTLNGKTFFKDEKCDEIFFYHLASYTNFTFRSELRYKESILCDIEQHYILWQYSRSRTQYFYYDNLVIFTKHPIIHFNSWKHIIKTYDIKVVSLTLVSAVLISYIISFNFKVSIFDIYFSFAIQILLGTCDDFKYKGVITRFLTIVWFYSALFIYIIISTKLTEECIVPEKXNDLIEMNYYVYFPRDYYFILLAKYFWHPGNNPHAYKVFQKQTFYIQSSPLQLLYESLANQRYACVNLENGFNMQTTMTLLNYKSGGMSGESLLYFHPLNTETVAFGATLHSKAIDILDKYISLIFISGIHRHDSELKLLFQSINIFNYRYGSEFKDDESQAEPFNIFAFKSVFYISFSFCLFALLVFIMEICCSDIYKKRHESKIGSLPTINSKDKRVHCNITSSNSNKCNSTVAGKDELILEHIDE
>CaugIr1346
MLNIVVTYILCLHISSTEKKVLSSVKNYKNNWNDAIVSFIKTGGTSKGTAIIVKHQNRGFLSDEDVSVILANVNGSIPVVVVNIEAMKTIENMLFEEKKMHPFVFHANRGQHNGMWIDAWVDHENDRDWYCTFGRVNHDIVLCLNKSIQYENIFKYQYERYYYRDPLLINTIYLTLTKSGFLLYCKYCWFCNSGENDMEVFPHTIEQSNFNYEIKTLNGKSFFMDKKCDDVFFYYLSSYTNFTFRSNFTYKDLISCDIDQHYIIWQNARVTTQYFYYDNLVIFTKHPIMHFDSWKHITKTSDLKVVSLTLVSAVLISYIISFNFKVSILDIYFNFAIKTLLGTCDDFKYKGVITRFLAIVWFYSALFIYLIISTKLTEESIVPEKEKVPESYKDLIEMNYYVYFPDDYYHILVPDYLWFPKYHPHAHKVFSKQTNYTKLSCLQLLNESLANQKYACVNFENGLNIKTTMTLLNYKSGGMSGESLLLSHPQKTETVALGARLHNKALDILDKYISRIFISGIHKHDSQLTLLFQSIKTFNYRYRSEFNDNESKAEPFNIHAFKSVFYVYFLFCLLALLVFIMEIYCSGICKYRHESKIVPLAIINSKNKIVHCNIITSSTSNQCDSAVAGKK
>CaugIr1347P
MLNIVVICILCLHIISTEEKVFSAVKNSENNWNDAIVSFIKTGGATRGTAIIVKHPNRGFLSDEDVSVILAKVNGSIPVAVVDKEAMDETIENILIREKTNPLLLHANRGQHNGMZIDAWVDDDHNYNFPWYCTFGRINHDIVLCLNKSFQYENIFKYQYKYDYYRNPLLRNTIYLTLTKSGLLLYYKYCWFCNSGEDDMVVFPHTMEQMSFNFEIKTLNGKTFFVDEKCDVIFFYYLASYTNFTFISDFRYKESIFCDMEQHYILWQNSPSTTQYFYYDNLVIFTKHPIIHFNSWKHITKTYDFKVVSLTFVSAVLISYIISFNFKVSIFDIYFGFAIKTLLGTCDDFKYKGVITRFLAIVWLYSALFIYLIISTKLTEESIFPEKEKVPESYKDLIEMNYKVFFPSDYFNILLLKYIWDPKNNLLAYKVFQKQTIYTQSSPLQLLYDSLTNQRYACVNLENGFNMKTTMTLVNYKSGGMSGESLLLSHPLKTETLVYRPTLHNKAIDILGKYISRIFISAGIHRHDSQLTLLFQSIKFFNYRYGSEFNDNESKVEPFNIFAFKSVFFVLFSFCLLALLVFITEICCSDIYKNRHESKIGSLPTRLLL
>CaugIr1348
MLFQLAAFNLTMLSIVVIYILGLHIISTEEKVLSAVKNSKTNWNDAIVSFIKTGGATRGTVIIVKHPNRGFLSDEDVGVIQEKVNGSIPVVVVDKEEMNKAIEYVSRIEDMPRMENMFISHHETMNPLLFHANRGQHNGMWIDAWVDYDHDYNSVWYCTFGRINHDIVLCLNKSIQYDNIFKYQYKNGYYRNTLLRNTIYLTLTKSGLLLYYKYCWFCNSGEDDLLVLPHTIEQSSFNYEIKTLNGKTFFMDEKCDIIFFYYLASYTNFTFRSDFWYKESIYCDLEQHYILWQNSRSTTQYFYYDNLVIFTKHPIIHFDSWKHITKTYDFKVVSLTLVSAVSISYIISFSFKVSIFDIYFSFAIQTLLGSCDDFKYKGVITRFLAIVWFYSALFIYLIISAKLTEESIVPEKEKVPESYNDLIEMNYYVYFQYDYYYIILLKYLWHPETYNVFTKQPMFTQQLSSLELLDESLANERYAFVNLENGFNMRTTVTLLDYKSGGISGESLLLSHPLETETVAFGAELHNKAIDILDKYISRIFISGIHRHDSQLTLLFESMRIFNYRYSSEINDKESKAEPFNISAFKSVFFVCFLFCLHALLVFITEIYCSGICKKRHESKLESFAIINSKDKRVQCNIITSNTSKPCDSNVVGKTERILEQID
>CaugIr1349NP
ENKNSKNNWNDAIVSFIKTGGATRGTVTIVKHPNRGFLSDEDVGVIQEKVNGSIPVVVIDKETMNKTIRNMVFEWEMSPLLFHANRGQHNGMWIDAWVDDDRGYNDVWYCSFGRVSHDMVLCLNKNIQYENIFKYYYKNGYYKNLLLRNTIYLTLTNSGLLLYYKYCWFCNSGEDDLVVSPHTIEQSSFYYEIKTLNGKTFSMDEKCNEICFYYLASYTNFTFRKDFRDKDSFIFCDREKHYELWQLSHSTTQYFYYDNLVIFTKHPIMHFDSWKHIAKTSDFIVVSLTIVSVVLISYIISFNFKVSIFDVYFSFAIRTLLGTCDDFKYKGVITRFLAIVWFYSAIFIYLNIPAKLTEXSIVPEKEKGPESYKDLIEINZNVYFPIDYFLIAFHKYVWHPESDPLAYKLFADKXIYTHSSTLQLLNISLASQRYACVNLQNGFNMKTAMTLLNYKSGGMSGESLLLSHPLKTETVAYGATLHNKAIDILDKYISRIFISGIYRHDSQLSLLFQSKETFKYRYRSEFNDNESKAEPFNIPAFKSVLIVYFSFFFLALLVCIMEIYCSGICKNRHETKIRPLAIKNDQDKRVHCNIITSSTSNQCDSAAAGKCDLVLEQTDE
>CaugIr1350P
MIFEWEMSPLLFHANRGQHNGMWIDAWVDDDREYINSAWYCSIGRVNHDIVLCLNKSIQYENIFKYQYKKGYHRNLLLRNTIYLTLTKSGLLLYYKYCWFCNSGEDDILVFPHTIEQSSFNYEIKTLNGKAFFIDEKCDNVFLYYLASYTNFTFSRDYKFQELMFCDKAEHYELWQNSRTTTQYFYYDNLVIFTKHSIMHFDSWKHIAKTSHFKVVSLTLVSAVLISYIISFNFKVSIFDIYFDFVIKTLLGTCDNFKYKGVITRFLAILWFYSAIFIYLIISTKLTEESIVPEKEKVPESZKDLIEMNYNVHFPAKYYETVYTHSTALQLLKISLVNQKYACVNLETGFNMETAMALLNYKSGGMSGESLLLSHPLKTETVAFGAELHNKAIDILDKYISRIFISGIHRHDSQLTLLLQSVRIFNYRYSSESNDNESMAEPFNIYAFNSVLFVYILFCLLAILVFIMEIYCSGIFKKZNESKLGSLSISNRKDKRVHCNIITSSNPNQCDSPVVRKDELILEQIDE
>CaugIr1351P
MLIIVVIYILGLHVISTEGKVLSAVKHSKNKWNDAIVSFIKAGGTTRGTAIIVKHQNRGFLSDEDVGVIQAKVNGSIPVVVIDKEAMNKMIYMLIEENKMNPLLFHSNRGQHNNMWINAWTDDDHKYRYLWYCTFGRINHDLVLCLNKSIQYENIFKYEYKDSYYRNSLLINTIYLTLTNSGFPLYYKYCWFCNSGEDDLIVVPHTLEGSSFNYEIKTLNGKSFVVDEKCNDIFLYYLASYTNFTFINFIMYKESIFCNFEQYYSLGGKNSRGTTQDFYYDKLVIFTKHTSVHFDSWKHITKTSDFKVVSLTLVSAVLISYIISFNFKVSISDICFSFTIKTLLGTCYDFKYKGVITRFLAIVWFFSAIFIYLIISAKLTEESIIPEKEKVPESYEDFTEMNYTVYFPRDHFEIILMKYLWNPKIDPHAYKIFKKQKNYTQSFPLQLLYESLVNERYACVNLENGFNMKTTIALVNYKSZGMSGESLLLSHSLKTETVSYGIKLNNKAIDIFDKYISRIFISGIHZHDSQLTLLFRSIKFFNYRYKSEFNDNESQAEPFNIPGFKSVLFVHFLFCVLAFLVFIKEIYCNGIRKNRHESKIGPLAFTNSKDKRVHCNIITSSTSNQCDSDAAGKDELILEEIDD
>CaugIr1352
MLFHTSIFHIAYKRSWFVKGCFLYRSEMIFIAVLYIIGIYVSISEEKIFPIPNSESSWNEAIVSFIKKGETVRGTMIIIKHNNRNFLTDEDVGVIQVKVNGSIPVVVIDTETMNQAVENLMIPSGVSKVLENVYPIIFHTSRGQHNSIWIDSWKEDIKNDDYIRNCMFGKINSDIVLCLETNLESKNIFRSRHNPRFQINVLFKYTYFLTVANSTHLDFYLYCWFCNSGEDEIVILPNITDHNSKTYEIKSLNGKAFMIGAECDVLFVHYLKFLVNFTEAVTFTDYDYVIYCDEMRTYFEFGGRRQTALSIYYDNLIFFTKEPKIFFDSWKHIKNTYDTKVLVLTLISSILLSFIISVISRKYQFLDIYLAFTIQTILGACDVIKYKRVVARFLVIVWFYGAIFIYIILGTKITEHTIIPEKEKVADSDKDLVEMKYTVFIPQDFNFVLWSFLDWESNPIHKQIYNNAKSLTDFESPMDMVYKSSLNQKYACLYLENGPNMKTKNTLSSFSTGGRSGVSQLIFRRIDTRTIQYGIVVHNKVLDIFDKYITRVFSGGIHERDSQLKFLLEEMKTFNSTFRLSSDISDSQTDPFNMPAFQSVFYVYLMFSVVAVLNLFIEIGRIDIHNRIH
>CaugIr1353
MDRLVRKFKMLNIFAIFLFPICAAHNGGVISRHKVDYKKWNEAIINFIEVAETFRGTLLIAKHNGNTVLSDNNLKLILVKVNLVIPVIVIDTYLLWRSYQYRNVEFPIKRVLHNIIYIDIWEKKQTNCFLRRIESIHDITLCLDTKDILSEKDLVDNKNIFYLKFTNATSYKYHRPCSYCKYAVNLAQPRNLISLDFVINSFNGEPLRISSKCDSTFIEYFKVYLNFTKNRKSVKTLLCYLPKNIQGIESTATHEDTTSYYFDKLVFYTNVPNNYFNFWSHLGKIFDLWVLISTFISSIILAVIISKQCPEYSFLNVYFNFIFQTLLGNCGNVKYKGAVIRSLAIMWCFGCFFICIFLDTKFTENVIVPEKELVANTVRDLVEMNYTVFGPLNSEDLLWFLDHKNTYHMQLNFSYVERISFDDCLFRVFNSNVIDKFACVYYEKGENMEDKLSLIENYADYSGKLSLLLHYVDTNTIRYGLTINDVNILSLFNKYISRIISAGVYDRDIRQKMFLAKLKTFYHLHRRLGYPDTFETIEVFDIRSFKTVFLLYLNLCLLAVIVIIIELGAYHFRGRKFVRKVGQQNFFVKSEQQRHNINIVISRNSANERNQGNSSVDAQPELVIENLDESEGSVAQSLQSHNKNITVENTIQQCDTKNIELTNAKSLRNEITMTVKEEDIDNTRVESTTS
>CaugIr1354P
MLNIFAILLFPICVSHSGDVIAFHKIDHKKWNEAIINFIEVAETFRGTLLIAKHNGNSILSDNNLKLILLKVNRVIPIIIINADLLWRSSQHRNVEFPTKRGLHNIIYIDIWLIKRRNCFLRRIESIHDITLCLVTNDILSDSNLVDNKNIFYLKFTNATSYEYHRPCSYCKYSVNITRPGSLRSLDFVINSFNGNPLSINSNCDSTFIKYFKVYLNFTXKRESAKSLSCYLPKNIEGIESTATHEDTKAYYFDKLVFYTNVPSNYFNFWSHLGKIFDLWVLISTLISSVILAVVISKQCPEYSFLNVYFNFIFQTLLGNCGNVKYKGAVSRALAMLWCFGCFFICIFLDTKFTENVIVPEKKLVANSVKDLVEMNYTVFGPLSSTDLSWYLDHKNTYHMLLNFSYVELIPFDDCLFRVFNSIISDTLACVYFEKAENMENQLFLIENYADYSGKLSLLLHDVDTNTIRYGLTINDVYILSVFDKYISRIISAGIYDRDIRQKIFLAKLNAFZDLHHRLGYADTFETIEVFDIRSFKTVFVLYLNFCLVAVIAIIIELGTCYFRGRKFVRKVENQRLFVKSEQQRHNINIVISSNSENEINQGNSSVDTRSELAIENLEESESNVDQSLQSDNKSIPVENTIQQCDTIKVEMTNSKSSKNEIAMEVKEGDIENVRVESMTSNHQ
>CaugIr1355P
MLNIFAILFFPICVSHSGDVIAFHKIDHKKWNEAIINFIEVAETFRGTLLIAKHNGNSILSDNNLKLILLKVNRVIPIIIINADLLWRSSQHRNVEFPTKRGLHNIIYIDIWLIKRRNCFLRRIESIHDITLCLVTNDILSDSNLVDNKNIFYLKFTNATSYEYHRPCSYCKYSVNITRPGSLRSLDFVINSFNGNPLSINSNCDSTFIKYFKVYLNFTXKRESAKSLSCYLPKNIEGIESTATHEDTKAYYFDKLVFYTNVPSNYFNFWSHLGKIFDLWVLISTLISSVILAVVISKQCPEYSFLNVYFNFIFQTLLGNCGNVKYKGAVSRALAMLWCFGCFFICIFLDTKFTENVIVPEKKLVANSVKDLVEMNYTVFGPLSSTDLSWYLDHKNTYHMLLNFSYVELIPFDDCLFRVFNSIISDTLACVYFEKAENMENQLFLIENYADYSGKLSLLLHDVDTNTIRYGLTINDVYILSVFDKYISRIISAGIYDRDIRQKIFLAKLNAFZDLHHRLGYADTFETIEVFDIRSFKTVFVLYLNFCLVAVIAIIIELGTCYFRGRKFVRKVENQRLFVKSEQQRHNINIVISSNSENEINQGNSSVDTZSELAIENLEESESNVDQSLQIDNESIPVENTIQQCDTINVEMTNSKSSKNEIAMEVKEGDTENVRVESMTSNHQ
>CaugIr1356
MLNIIIVLLFTIFASRTNNEVLIDNNRYNERWTESVVSFIKTAETVRGTLLIIRHQRNITWKVENLELVHLKVNGSIPTVVMNTGLKNVPNQNFEFLTVRSLHNSIYVIDDCTIERVNYQYYKTKNIYDIVLCLEQGKIQNYNYLFDNKNVYHMKLKNETRYNYYRSCSFCKHVGTVIVNSSQLENTSSVLNFEITSLNGKPLDIYRKCDSTFIDYITVYLNFTKDPSSEYQIACYLPKNVEGDEKLATYDDTKAYYFDRLIFYTKFPNNIFNFWNHLGKIFDLWVLISTFISSVILAAIISKECPEYSFLHIYFNFIFQTLLGNCGNVKYKSVISRALAIMWCFGCVFICIFLDTKFTENIIVPEKDIVPNSVKDLIYLNYTVFGPLPSIVLSGHLDHKNTHHMLLLNLTYMYQYIDSFADCMNKVFLSHASEKYACLYFEKGENLEDKLFLIENYGDFNEKLSVLQQVVDTNTVRYGLTIKDVNLVFLFNKYITRILNSGINDRDSKRKIILAKMKAFRKLFFRYDSSKNENKEVFDIRSFKTVFFLYLNFCLVAAVVIIIEIGTYDFQSRKLRRKIGQQKIFIKSEHQRDDINPVITDVVTESNMRKSSISRSCELVVEDLDEHESCPVVNQESKVENIPVENTVHKSEAENSAKMDVNTSEKDVTSSIADAKAESIKEETVHRQF
>CaugIr1357C
MLNIITVLLFTIFVSQTNNEVLIDNNVYNARWTEAVVSFVKAAETVRGTLLIIRRQSNITCKVENLELVQLKVSGSIPTVVMNTDLKNVPNQNLEFLTIRSFHNSVFVIDDCTIEKVNYQYYKTKNIYDIVLCLEQRKIRNYNYLFDNKNVYHLKLKNETRYSYYRSCSFCKHNGTVIVNSTQLEDTSVLNFEITSLNGKPLDIYRECDSTFIDYFTVYLNFTKDPSSEYQIMCYLPKNVEGDEKAATHDDTKAYYFDRLIFYTKFPNNIFNFWNHLSKIFDLWVLISTFISSVILAVIISKECPEYSFLHIYFNFIFQTLLGNCGNVKYKSVISRALAIMWCFGCVFICIFLDTKFTENIIVPEKDIVPNSVKDLIYLNYTVFGPLPSIVLSGHLDHKNTHHMLLLNLTYMYQYIDSFADCMNKVFLSHAIEKYACLYFEKGENLEDKLFLIENYGDFNEKLSVL
>CaugIr1358
MHLQSILTQSWFILMCPPSSMFKMLKILTIVFFIICACLSNDIIPFQTKGINRKWSQAILSFITTAGTVRGTLTIISHRSNSGFNDDDLELFQLKVSETLPRVIMNADLMRVSYHNSEFSTSRGLHNSIYIIDDCTIERVNYINYQTENIYDILLCLDEENISNYDQVVDNKQIYYLNYTNETNYNYYKSCFFCKNNKIQVMNFTEHAAYASIFDFRTLNGKPLGISRRCDSTFIDYFTVYLNFTKDSSSEYRLKCYVPKNLEGDEKAATIDDTKAYYFDRIVFYTKIPNNTFSFHTHLGKIFDLWVLVSTLISSLILTLIISKECPEYSFFSIYFNFMFQTLLGNCGNLKYKGALSRALAMLWCFGCFFISIFLDTKFTENVIVPEKEVVANSVKDLIYLNYTVFSPLPSKMLSLYFDNKNIHHMLLFNHSYTEIYQFENCINLMLNSCESDKHACIYFEKGENLKDKLFLIENYGDFKEKLSVLLHIVDTNAIRYGLTIEDMNLVFLFNKYISRLLSSGIYDRDSEQKIVLSKMKAFHNLFSRYDFSKSENDVEVFDIRSFKTVFFLYLNFCLVATVVIIIEIGTYDFQGRKLRRKIGQHKIFVKTEQQRDVINPVINNVVTENITRKSSIIRGYELVVEDLDEQESSPVANQESKVENIPVENTVHKSEAENSANMDDNTLEKDVTSSITEGKVKNIKEENVRHQL
>CaugIr1359F
MMKFFIILLFVVSVSRGYGQVSAPKENNSKWVDPIVSFIKTAESVRGTLLIVKRLADVILSKNLKLLLLKVNGIIPTVIMDASIQQLYWNITFFTARGPHNLIYVNTRMLGGSTNCHFRYIYFYDIVLCINLNDVPANDNLIENKNVFYLKFSNSTIYMYYRQCSYCKDDENVRVDSTQLEHPRSLNFEFSSLSGQSLRIEKNCDTTYIEYFQAYLNFTNIWESPEKVYCYVPKNIEGDEKLAVHQDTQAYYFDRIVFYTKAPNNYFNFWSHLGKIFDLQVLISTFISSVVLALIISKECPEYSFLDVYFNFIFQTLLGNCGNVKYKGAISSTLSILWCFGCFFICIFLDTKFTENVILPEKEVVADSVRDLVEMNYTVFGPLPSKTLLRYLDHKNTDHMLLLNNYTYKKLRPFERCVSKVFNSEVSENFFACIYFEKGGNMKQNLFLIENYADYSGKLSVLLHDVDTNTLRYGLTITNVDIHFLFQKIISRILNSGMYDRDSSLKIALAKMKAFYNLFRFETSNIQKEFDVFDIRSFKTVFFLYMNFCLVSAIIFILELGTHDFGIGHSRRKVGQQKLFIETRNTTISSEDKSNQCKSIDKKYEIVIEDLDVPENSVENIAAEVKHSEDKQSKGECKPMGNIIQNVESKNALVEDAKAALNIGIAKSVTDTEKQVSCNTV
>CaugIr1360NP
SWFVQTFARSRIFKMLKIITISFFIICMSHTHGKIPFYNSGNNTTWNQAIVNFITAAETVRCTLLIATRPGYTAQGNDSLGVIRMTMHGTIPRVIMDTDILQMSYLNINFSTVRGLHNIIYIDTWIDKDENCLFRETTVHDISLCLLINNISDYNNLVEDRNIFYLSCENSTNCKYYRPCSYCKDGIVIIYYTNLEVESNFRFAINTLNGKSLLIGRNCDPTFIHYFQVYLNFTNNPKSEKWLQCYLVKNIKGAETVATQEDTQEYYFDRVVFYTKVPNRFFDFWTHLGKIFDLWVLIGTFIASVLLAVIISKECPEVAILHVYFNFIFQSLLGNCGNIKYSGCDXNTLAAMWCFGCFFICIFLDTKFTENVIIPEKEVVANSVKDLIDMNYTVFGPLRNHKLLLYMNTENTYHMLLVNYTYTKLNPFEVCVAKVFYSEVSEKYACLYFEKGVNMKEKLFIMKNYADYSGKQSVLLHIVDTNTIRFGLTIRDVXFLFNQYVSRILSSAIYDRDSNQKIVLTKIKAFYDLYRRLQYSMSKNEIEVFDIRSFKTVFFLYLNFCLVSVIVIIIELGTYYFRGRKFVRKVEQKNLFVKSEQQRRNINILISSDSVNERNQGKSSVDTPSELVIENLDESESNVDQGLQSDNKSIPVENTIQQCDTINVEMTNSKSSKNKIAIEVKEGDIKNVRVESMTSNHQ
>CaugIr1361
MLKAIVLVFTLMFNCNGHISVFNRTDWMLNEAIVKFIKKAASVRGTVIIANQQNETLTADNVGQILLKLNGTIPIVTRDEKLLASDYFHYYYHYQPQVKCPSIRGLHNAIYVNARIHRYQERDNPCWKNNLIQNIVLCVISDIILNYTYVSDINNLFYLKPRTAATYDYYKTCLYCNNGISEMLYLNNIGNQSKIFNSEINSLYGKYLLPFKSCDLSFIGYFRRYANFSTANTDTGPYHTGLYDNRLYLKCYIRNNIEGFERAAVQEDTKAYYFDRVVFYTKMPNYFFDSWSHLSKTFDSSVLLLTFVSSILLALVISKSCEEFSFLDVYFNFVFQTLFGNCGRMKYSGAVPRTLVIVWCFGCFFICNIIDTKFTENVIVPEEEEAANSEKDLVDMNYKIFTVFGNRYGLDTYFDRTNIYHNAISRNVTTLLPISACVNTVLSSANGNKYACVYVEKDKNLIMKMLLINNYTDYHSGRQELKMHNTDTNTIRYGLTTKNVNLLVILDRFVTRILQSGIYDRDSQQKLIFEKMKVFYSTYFHSSNHSGESEFDIFNIHSFKSVFLLYFTFCVTATVVFIIELGSYNIQKVRMSKTKVGQMRITAVKNHNDIMEVSKNTSATEVVNSSVVESSSVFVIEDSTKSEVRSENVPGLVVASESESADLSTSEKISTFGSDEALSALRITEENNDEESIECISLV
>CaugIr1362
MLIHALFQQFYSIPTSYFPRVCSIKHEMLKIIVILILVSHSNGGVTSEKVNDAIVKFIKAAESVRGTLVITIHKSGLLLTPKDVGKILLKVNGTIPAVTIGETFTKNFTHRKLLEAIPSIRALHNTINIRVRTQPYSQWYNPCQTSIRTNIQTIILCLIPNFLTEDIYPVKDINNMFYLKLADSSNYEYYKTCLYCNTEQSEILHITDFDYPAKFFNTEISSVFGKIVKVHEDCDLSFINYLRLYPNFTTGLTKSLHFKLKCFAQSNNIDWSGRVIVNSVKENTQDYYFDRMVFYTKPPNSFFDSWSHLRKTFDLSVLILSFTLSILLAFTISKSCKEFSFLGIYFEFVFPCLLRNWGVVNFKNAVVKTLVMTWCFGCFFICNIIESKFTEKVIVPDEEESASSEKDLINMKYKIFSPRTTVYLYPYFVETNSDHQTMIDKSTQSPSIGSCIDTVLNAVTSDFACIYFEKENNLMVKLLLINNYTDYTGELKVRIHNTDTNTIRYGFRTKNVYLRAIVDRYVGRILSSDVYNRDSKLKLIFEKIHVVYSKYKLKHGSGIENVSKDDLVGVESFKSIFLMYFIFCLGATVVFFIEFGTHGVQKRISKKTSAITKNFGSK
>CaugIr1363
MLIHALFQQFYSIPTSYFPRVCSIKHEMLKIIVILILVSHSNGGVTSEKVNDAIVKFIKAAESVRGTLVITIHKSGLLLTPKDVGKILLKVNGTIPAVTIGETFTKNFTHRKLLEAIPSIRALHNTINIRVRTQPYSQWYNPCQTSIRTNIQTIILCLIPNFLTEDIYPVKDINNMFYLKLADSSNYEYYKTCLYCNTEQSEILHITDFDYPAKFFNTEISSVFGKIVKVHEDCDLSFINYLRLYPNFTTGLTKSLHFKLKCFAQSNNIDWSGRVIVNSVKENTQDYYFDRMVFYTKPPNSFFDSWSHLRKTFDLSVLILSFTLSILLAFTISKSCKEFSFLGIYFEFVFPCLLRNWGVVNFKNAVVKTLVMTWCFGCFFICNIIESKFTEKVIVPDEEESASSEEDLINMNYKIFSPYTSVYLDPYFVEKNSDHQKMISKSKQTSAIGACIDTVLNAVTSDRACIYVEKDSNLKVKILLINNYTDYTGELKVRIHNTDTNTIRYGFCTKNEYLRAIVDRYVGRILSSDVYNRDSKLKLIFEKIHVVYSMHKLNHGSRIESVSKDDLVGIESFKSIFLMYFIFCLGATVVFFIEFGTHGVQKRISKKNSAITKNFGGKQ
>CaugIr1364
MLHLLKEMIMVKILTIILVVTITVSSRGGSIPFHNTSVISAWNNAILGFIKVAETARGTLVIVNQHHQMVLVSKDIGEVLVKTNGTIPVVVADSKLFLKSPWNLKFNTGRSFHNVIYVGSVLSQGKVQTCKETYNIQDIILCIVPDSLPDNKYPLENRNIFFLKLRNSSISRFYKTCLHDCSQRASEIVNFTDIGYPNIFNMDINSLYGLPVLVDEICDLTFIEYFQTYVNFTPTDIYWTDTHLSCYKPTNVGGFEEIALIEDTKSFIFDSLVFYTKVPKKIFDFWAQLTKTFDTQVLILTFVASLLLSFTISKSCEEFSSVDVYFDFVFQVLLRNSGNLKYKGLLAQTLVILWCFGCVFICIIIDTKFTENIVMLDEEAVASSEQDLIEMSYKIFSSSKSNELDRFLDPKNIYHKKILKNYKTVETFEACMDRLFNSQTNDRCACIHFEKGEHMKAEKFIITNYTEYSGKLKVVVHKIDSNMIRFGLTTDNVDLRVKLDKFISRIFSGGIYNSYSQQKLILQKINTFYSMGVSISNRNASDHDVFNIHSFKSVFVLYFTFFFAALLVLIIELGTCSSEKKLFTESVGKKRKISKNNHQGLDTQVGRRSATECIRSRNDFGSVFTTRSSGIADSNSEIITVMSHGETGCSAVGKSGENSECLFTENNVDKGNGDVLNSADSIECISLK
>CaugIr1365
MFKLLTLTVSLTCIYPNNGGNFFHSFSDNIQNEAIVTFIKTFESVRGTLMIVNHPNNEILNEKDVGIILRGINGTIPVVKIDGEKIWNLNWNLPLPAIRGLHNSIVIDFWIYDIIYDLYYHLSPENGENVILSPVPINISSYTHPLSLKNVFYWGKVNSANNKYYRTCLYCNCDKIEIGNLTNIILSNSSGENHQLHGKYIPITQHCDPTFINYFKIFMNFTTIGDYNTLYIAVVDCAFQTKNAEGFEHTTTHLFTKDYFYDRLVFYTAIPNQFFDSWSQLSKTFDPSVLILTLMSSILLGFTISQTTSELSFLDIYFNFVFATMLRNCANMKIEGLIVRMLAFIWYFGCFLICLVVETKFTENGIVPETEVSASSEKDLIEMKYKIYGPIWEEHFPRYLDSKNFYHQALLKNYTRASRSFHSYPFEKCIDIVINSVASEKSACVYFEKDQNLKAEFLLINDHMDYQGTLQVVVHDTDTNSIMYGLHIPVKNIRDIFNVFISRILVSGIYDRDLGLKVFFEKMRVFHSKYASSQVGISPHQNDVFNIHSFKGVFLLYFSFVMVATVAFFIELGSNDVWKRISKRRVKRRRSVVVNSDNEHQARVVVSGTGEAGGQNLNEQ
>CaugIr1366P
MLKTLFVLVFAVLIATSEQQISNKEINREWSDPVLNFIKCTQVNRGTIVFVRHESNIVLTGENVGIISSELNWFIPTVVVDVVLLYEANLHLAFPASRGHHGLIFIDEWIHKTKLELSYSYEDMITNPNDILLSMTLDFTPSWZNYVRNKYNMFFLTFNNVTYFEYFETCWFCIEGGSESVSFNKVQLPISEATSKVKTLNGEQLKIQEKCDQILIRLLKLHLNFTLTNRFTDISSYLHCWLPTNTKEEESRAIHFDTKSFFFDNVVFYTKVPNTFFESWSHLRKTYDSKLLLLTFSFSIIFTFVXHQKCPEFQFLDIFFNFVLQSIFSSCGQIKYYGRIALPLVAIWSFGCIFINIFLDTKFTENLVIPEKETVADSIQDLIELNYTVFSSFDPIDFWDYFEEKNHYHQTLINKSILQETFEACMEPLSNISPIGKSACIYFEKGQNMRDKIFLINNYMDYSGELKVVMHNTSTNTLQYGISTYSKNVRNLFDFYISRVLSGGIYERDWRIEEMSIKIKVMNFKRSEMSSVHEKVTESINIASLKSAFFLLFILCLFSAVVCVMEVASFLFQENRNSRKVFENSTEISRQMDIETAPKEDNESVQIMSVKNETGAGNFGSGSLSADIDHLGAGNVEIFPEKGVKCEAQIEKIEKTTSGKGIANICDVEDTDWNKNGGAIIENVPQENEHDELELIEC
>CaugIr1367
MLKTLLILVFVIFIAPSEEQISNKKINRYWDNPILNFINCTYVNRGTVVFVRHESHIVLTDENVGVILQKLNWTIPAVVVDARLLYAVHFNLRFPISRGHHGLVIIDDWINNKKNILLDSYWHVITNENDIILCLAHEFISRWKYYVRNKYNIFFLTFSNSTSFKYYETCWFCKGGGSESASFNKIELPVSDSTVKVKTLSGKPLKIGNGCDVILIQSLKLHLNFTEADIFIDVSSYLKCWEPTNIKDGEKMAVHLDTKSFFFDNIVFYTKVPNTFFDSWSHLRETYDSKLLLITFTFSFVISFIIHQKCPEFQFLDIFFNFVLQSIFSNCGEIKYYGRIALPLVAIWSFGCIFINIFIDTKFTENLVIPEFETVAHTIQELVQMNYTIFSPFYDLEFYDYLEETNYYHQVLRNSYVARETFEECMETLFRTSTEKWACVYFAKGQNMKAKMFLLSNFTNYSGELRVVMHDTSTNTLRFGVSIFSKNVRDLFNFYISRVLSGGIYDHDWELEQSSAKLTVLQTMLNKRSDMHARVTESINIASLKSAFSLLFILCLLSSVVCVMEVGTFLFQERNHKDMEKRMFLKVSEESGHLCTGAVSIEESAVQIINSQTEPDLVTAAVEKISDIVAEGENNTKDEKLVSENGITKDKQTTDEDSIDDKETISENIQQTSLEENDEVELIEC
>CaugIr1368
MLKTLLVLVFTIYIAPSEEQISNKEISRKWADPILNFIKFTHVNRGTIVFVRHESNIALTGESVGVILTELDWSTPSVVMDARLVYKAELASILPTSRGHHGLIIIDEWIHKKKLELSNSYKWKMITSVNDIVLSLTLEFTPDDWRYYVHNKYNIFFLTFNKLNCFEYFETCWFCIQGESKSVSFNKVELTIRDGTSKIKTLNGELLTIEEGCDQILIRLIKLHLNFTETNAITGINSYLHCWEPTNTKEGEKRAINFDTKSFFFDNVVFYTKVPNTFFESWSHLRKTYDSKLLLLTFSFSVLITFIIHQKCPEFQFLDIFFNFVLQCIFSNCNGEIKYYGKIALPLVAIWSFGCIFINIFIDTKFTENLVIPERETMADSIQELVQMNYTVFSPFYSDELREYLEEKNSYHQILISNSIGKETFETCIDILLNSTSSAEKRACVYYAKGQNMKDKLFLINNYTDYSGDSKVVMHSNTSANTLRFGVSTYSKNVRDLFDFYISRVLSSGIYEHDWQFEESSNKIKAMYLMVSEKQNTEEKVTESINIASLKSAFGLFFVLCLLSFITCVIEIVVFLFDGSSNKVNVEQEEILFENVSNGNGRAHIGIVNDEGHEVQSMSSDNETDLVTGTIETVSNNVVDSELQNVKIEKSMSGTEIGEISQVNDKTSNKKEETIFENIPLKSAECEDLDLIEC
>CaugIr1369
MITLIVTFIAISSVFGTNQIFLNKKVNSEWQTEIVNFIDGVRMYRGTLVFATYESNIVMTNDTIKVIQISLNFSIPSLIMNAKQIYVIDLDATFSTSRGHHNFIIVDEWIHEEKLNIHSEFENMKTTTEDIVLAVAFEMNEDWNTLEDKNIFFLVLNHSRNSEYYETCWFCKETHESESVSFNQVKLPVSLNHKIKSLNGRPLTIQEECDKKLIHSIKFHLNFTKTDNYMLDRSSYLSCRLPSNYKHGEKMAVRYDTKSIFFDNVVFYTSEPNTFFESWSHIRKTYDAKLLSCTFVFSIVITFVISQKCPEYSFLNIFFNFVLQSVFSNCGEINYYGYISHILVIVWSFGCIFINIFLDTKFTENMVIPEKEVVAESIQGLVELNYTVFTPYDGIKWYLDENNHYQQTLLNTSICEETFEVCMGNVFKTSEANKPACLYLENDRNMKVKLFLISKYSDYSGNLKPIMHKTATNTLRYGVSISNINLREAFNNYISKILSSGIHDHDWRFEGTSTKLRFISSMKSLVSKVDERKIESIDMFSLQSVFILLFILCVLSFIVCVTEVCIFVCQINGSNKKVKQTVSKPGVVENLLEHGGQENNETIVSEEVEKKTSDIDCAVFEDKAVQISVDGVPISTRNVTEAKSLEKSSEAISKVIQESHVNSEQLQNGTNDSILVRNDETEDIEVIEC
>CaugIr1370
MISLIVTFIALSSAFGTNQIFLNKKVNPEWQTEIVNFINGVGMYKGTLVIATYESNILMTNDTIKVIQISLNFSIPSVIMDAKQIYIIDLDATFSTSRGHHNFIIVDEWIHEEKLNIHYEFENMKTTTADIVLVVAFEMNKYWKTLHDKNIYFLLLTRSRNSEYYETCWFCNEIHGSESVSFNQVRLPVSLNHKLKSLKGRPLTIQEECDKMLIHSIMFHLNFTKTDNYVDKSSYLSCRLPSNRKEEEKNVILYDTKSIFFDNVVFYTTEPNTFFESWSHIRKTYDAKLLSCTFAFSIVIAFVISQKCPEYSFLNIYFNFVLQSVFSNCGEIKYHGYIAHILVIVWSFGCIFINIFLDTKYTENMVIPEKEIVAESIQGLVEMNYTIFSPFDAIELIWYLDENNHYHQTLLNTSIYEETFEVCMGNVFKTSQANKPACLFLENDRNMKAKLFLISKYSDYSGKLKHIMHNTATNTLRYGISISNINLRESFDNYISKFLSSGIHDHDWRFETTSTKLRFINSIKRLVSKVDERKVESIDMFSLQSVFILLFILCLLSFIVCVTEVGIFVCQIIIGSKKKVKQTVSKPGVVENLLEQGGQENNETILSEEVEKKTSDIDCVVFEDKAVQILVDGVPTNTRNVTEAKSLEKSSETISKVIQETHMNAEQLQNGTNDSILVRNEDNEDIEVIEC
>CaugIr1371
MWKFFRILVIATLIVLSKEQISFMKQLNPKWNEHVVNLVNEHTKGTIVFVLHEDNSILTANGVRLMQMNLNWTIPSITMDAKLLYETNFESALPTIRGYHNFIIIDEWIHEEKLDLLDRFGEMMISGNDIVVAIVSEIIPKWKDNVYNKQILFLIYSNSSVEYYEVCWFCNQNDESESVSFDQVTLSVNFNPVVKTLNGKLLEIDEKCDRKFIQSLKLYLNFTEVTTYMDGHSYLRCWLPKNRKEREKMVIREATKSIFFDRVVFYTKMPNTFFDSWSHLRKTYDSKLLSYTFAFSIVIAFIISQKCSEYSFLNVYFNFVLQSVFSNCGEMKYYGKTATVLVVLWSFGCIFINIFLDTKYTENMVVPEKEAVPDSIQDLIEMKYEVISSLYGFELDSYLDEYNIYHQTFINNSILQEIDYESLETCVEKVFNTTAVKLLACVSLENGDNMKSKLFLISNYSDISGKLKVLLHSTATNTLRYGLTIRNTILRDTFDNYISKALSSGVHEHEWELELTAVKMKALYILFHSNLDTVKTQVESINIHSLKSAVFFYLLFCSTSFIDLIIEIMLFSFQNTKRVVNVKDAEFKRVEKNNDEVKMLTVSKKSEPIGGDVSTELSACVVETSSDEGPKNVAGILVEGKLSQSSKKTTSEIVGSNENVSIGAAYTIAETKHLKKNEKEDEIEVIEC
>CaugIr1372
MLVILKFCFLAIFISTTNEKVLLHTGNFDTWNEIIINFVKNAALSGGTVLYITYENNIILNDQNIKLMLNDFNDTIPSLIFDAEKVYGNDFVMTFPIIRGQYNVIIIDEWIHESKLAFLGKLENTRSNINDIVLCLVNKTFSDLTYFVDNKHVFFVKFTVSTNNTYNICWFCNHGENELVSFDHLKPLMNVNSKIKSLNGKRLEVGDDCDKMLIRSLKPYLNFTQTTEDYNSYLMCWLPKNIANYEDMVISEATKSFFFDKVVFYTKVPKPFFDSWGHLRKTYDSKLLLPTFAFSIAIAFIISQKCPEFQFLDIFFNFVLQIVFSNCGDIRYHGKITTLLVVLWSFGCIFINIFIDTKFTENMVIPETEITPESVQDLVEMNYTVFSALHSVELEWYLDNSNPYHKMLRNISIWQDTFTDCLNSMLTSEMAACIYVEKGNNMFAKMILINNYTDYSGKLQVLIHNTTTNTLRYGMSLRNLIVRDHFDYYISRILNGGIHEHDSELFETFTKMNFFYSTSEIIENVEFERINIVSLRGAFGLFFVFCFISSIVCVIEVVTFFCQCGSVVGKVEQEVTVIKNVPVLTENGHDVETRIVAKECDEAQVKSSDTTPDVVDDDIKNFIEEIMKIDIVREAKENLVTTSSEKSRKSPEGSESNCNSEVTVVSEIILQENKVTDEIDLIGC
>CaugIr1373
MLCFSTVTKMFQVLKVFIYIVSVTHCYKNISPHVKTITGRNEVILNFIENVKTMSGTVVYVHFKSNVILTLENIGLMQMNTTVSIPSVVMGAKLVYNFDLHTTFPTSRGHHNLLLIDEWIHRKKMNLLQWYEAMKNGLNDIVLGVTQNIIPNEEIFSHNKFVFFLKFSLNTTSYQYFHVCWFCNSGGKNEILRFNEIEQIKSWKSRTKNLNGKFLEMEDVCDMVLISSLQLHLNFSKAETYVGSTLFCWFPVNVEGAENRAVRYNTKAFFFDKLVFYTKVPRSYFDSWSHLRKTYDFKLLLSTFIFSIMISFVISRNCPEFLFLDIFFNFAVQSIFGNSGRINYYGKVSILLVVMWSYGCIFINIFIDTKFTENAVVPEKEAVANTVQDLIEMNYTVFSPFDRSELDWYLDKYNIYHQMLLNRSAQIETFEICLLNIFETTKTEKRSCMYLRNDLNMKATIFLINNYADYSGELLVIKHKTSTNTLRYGLYIENMNLRENFDPYISRILSSGIYDHDWHFKMFSINIKHFSANSGITPNLRVTKYDTINIGGLKGAFYVYFTFCFLSVVVCIAEMWLF
>CaugIr1374
MFIKKNWKMLKIVLVFIFAVYGSHGSGNISPHARSNAVRNEEILNFIANVQTIIGTIIYIQFEINVILTQENIGHLKINTSVFIPSVVMESELLYDLNLHSIFSTCRGFHSFVLIDECVHRSNNQLLRQYVDMQTGINDIVLCVTENSIPNVGNFIHIKFVFFLEFSLNSTEYEYFHICWFCNNGNNIVLNINGIGQISWKSRSKNLKGKLFEIDEGCDMVLISSLQLHLNFSKTENYVDSVLICWFPLNIKGTENDAARYNTKSFFFDRLIFYTKTPETFFDSWSHLRKTYDCKLLLSTFVFAITTSFVLSRKCPEFSFLDIYFNFVLQSIFGNSGGINYYGKVSILLVVVWSYGCIFINIFIDTKFTENAVVPEKEMVADTVQDLIEMNYTVFSPFDRSELDWYLDKYNIYHQMLLNRSAQIETFEICLLNIFETTKTEKRSCMYLRNDLNMKATIFLINNYTDYSGELLVIKHKTSTNTLRYGLYIVNLNLREHFDYYISRILSGGIYERDWHLKWFSIKIKVFYSNSGVTPSVRETENDKINIGCLKGAFYLYLSFCFLSVVVCISEICLF
>CaugIr1375
MFNFFSPLILVIIVNIAPSDGGISVRERNSDAIDSILHFIKRATPTRGTLLFVTYENNIVLTDENIEVIQAKLNGIFPSIAIHADIVYDVSYVLKLATMRGHHNLIIVDEWIHETKLELLFSISSMNIVIHDIVFYIVDPVYPNSEYFESSKYVFVWKFTESVNYDYYETCWFCGHGKHELVRISQVNQSMFSNFDIKSLNGGSLKFRDDCDVILIGYLKFYLNISEWNTDGAEKVDTLLECHYPKNLRNSESIVVHQATRSFFFDRVVFYTKLANTFFDPWTHMQNMYDFKLLSTIFTASVIIAFIISQKCPEFQFFNIYFNFVLQIVFGGCGDIKYYGRIVLFLVAVWSYSCIFINLFLNTKFTENAIVPQTENVADSMQDLIQMNYTVFSAIPRFQLWWYLDPSDAYHEALLNGDMLEKKETFDDCMHSMCAMSVKRSTCLYFENSGNMKAKVFLANDFLDYSGKLQVLIHHTDTNTLEYGLSIVGNRMIQEMFDKLISEIIAVGVYDYDWQAQWTSVKPNRSSPIADISEAEVDGINIQNLKSAFLLFLLFCLLSFVVFIAEIGTDNMKNRRSRRRVEQQRTVLGKGFEKIVGDGTESKESVDDVTRIDADIMCQDVVDITCQDVDDIISISNIITEHAQHIVQVEVHKVPRDVSKSGIK
>CaugIr1376
MLEVSSTLILAIITFIAACDAGIAVRESNTRELIQPVLRFVQSIATTRGTLLFVAHEDNIILTEENIKVIQAKLNGIVPTIILDAYIVYDFGYELKLPTIRGPHNLIVIDEYIHENKMNLRYDIRYLRGTVNDIALYVVDQPIPHSEYFITSENVYFLELTNSSGPQYYGTCWFCDEGKHQLVRMYGVHSQQNDSEVKHPNGKLLQFHVDCDIILTSYLQMYLNITEWVRDDDADVEDYLDCSLFRYGQGMTSMVVLDGTKSFSQDRLVFYTEVPSTFFDPWAHMRNTYDIKLLITTFIASVMVAFVISHKCPEFQYLDIYFNFVLQIVLSNCVDIRYYGRVALLIVAMWSYTCIIINFFLNSKFTENATVPQNEKIADSLQDLVEMNYTVLSPLAWTHLDQLLDVYSSNYQQVILHNYTRVDSFEICMRSIFNCTYSVKKAACYYYENGSNMKVKMLLSRNFLDYSRESLLLAHSVEANPVRFALFIRSRILKKVFDTFISRILTIGVHSHDWELKMMSSKLNLSFSAPGSDTSIWEKPEAEGINIQSLKSAFILFVLLSLLSCVVFVAEVGTDNAKKIRLRRKAKHEESRKVFEKRTGDSVGSKPKDTNDDEMKCEEVG
>CaugIr1377P
MLKVFSTLILATITFFAPCHSGITVRDSNTSELIQPVIRFVESIATTRGTLLFVAHEDNLVLTEENIKVIQAKLNGIVSTITLDVDIVYMFSYELKSPTIRGPHNLIIIDEYIHENKMDLRYTIXYVVDQPIPHSEYFITSENVYFLELTNSSGPQYYKTCWFCDEGKHQLVRMYEVHRQQMDSEVKHPNGKLLQFHVDCDVILTSYLQMYLNITEWVVDYAELEEFLDCSLYRYGQGMTSMVVRDGTKAFSRDRLVFYTKVPNTFFDPWVHMRNMYGIKLVITTFIASVLVALVISQKCPEFQYLDIYFNFVLQIVFSNCCDIRYYGKVALFIVAMWSYTCIIINFFLNCKFTENATIPQNEKVADSLQDLVEMNYTVFSPLNSYNLEHLLDVHASTYQQVILDNYTIVYSFETCMQSIXNCTYSVNKAACYFYENYSNMKAKLFLSRNFLDYSGESLTLLHSVEANPVRFALFIRSRILQKVFDTFISRILIIGVHGHDWELRMLSSKLNVSSSESGSGTNVLEEPEAEGINIQSLKSAFVLFMLLCLLSRVVFVADSAKNIRLRRKAKHEESRKVFERRTGGPVGSKSKNSNGDGMKCEEVG
>CaugIr1378P
MLNVSSIIFCLMLATIAPGDGGIVVKEMNSNWTDPIIHFIQSASPIRGNVVFMKHKYNTVLTDENVQVIQANLNGTAPSIVFNPKVMYDSVFRPSLSKSLTTMRSSHNLIIIDEWIHQEKIKFISERQNXGKINDIVLNVIDKISSEHSDCFVNSQFLFFLNFTNSTDYQYYETCWFCAEHGKHELVRKSNEAGQQMNFDIKIIKSLNGLILEWVGACDAILIGYLKLYMNITKWTEANDDTDLIIDDLDCRFPKNMDSEDVIVDENTRSFFFDRSVFYTRLPRIYFDPWVHIRKTYDIKLLSATFFASFMIAFVISQKCPEFSYMSIYFNFTLQIIFSNCDQVKYYGKIALLLVTLWSYSCIFINIFLDTKFTENAIISETEEVAETLQDLVEMNYTVFSPIHDFEKRWYLDLTNSFHRSLYFNCSKKKTFEACIENMFNTAKSGLQSACLYFENHRNMKAKLFLLTNYSDHGVPKVLMHTIDANTLEFGFLIKXNKILREIFDNFILRILSNGVIDYDWEVKVTSLNPRPSFDSDMTETEWDRISIQNLKSAFFLFLFLFLIAFTVLIAEVGTDNVLNKRNRNKVEFLESVVESVFVEDGVESADFDTNDVACVDDITCKDVDDVNSIDDDIEEHMKHIVEVEVHNVPEEVYSGTVTDSSELKCPQKMSVDFFSDENSISEHL
>CaugIr1379P
MITLIVTFIALSSAFGTNQIFLNKKVNPEWQTEIVNFIDGVGMYKGTLVFATYESNIVMNNDTIKVIQISLNFSIPSVIMNAKQIYIIDLDATFSASRGHHNFIIVDEWSHEKKINIPYEFENMKTTTEDIVLAVVFEMNEYWKTLNDKNIFFLLLTRZRNSVYYETCWFCNETHESESVSFNQVRLPVSLNHKIKSLNGRPLRIQEECDKMLIHSIKFHLNFTKTDNYVDSXLCGQFLPISCRLPSNYKQGEKMAVRYDTKSIFFDNVVFYTPEPNTFFESWSHIRKTYDAKLLSCTFAFSIVIAFVISQKCPEYSFFNIYFNFVLQSVFSNCAEVKYHGYIAHIVVIVWSFGCIFINIFLDTKYTENMVIPEKDIVAESIQSLVELNYTVFIPFDGIELIWYLDENNHYHQTLLNTSIYEETFEVCMGNIFKTSEANKPACLFLEKDRNMKAKLFLISHYSGYSGNLKLIMHKTATNTLRYGISISNINLREAFDNYTMKSLVLKVDEREIESINMFSLQSVFILLFILYLLSFIVCVTEVSIFASQINGSKRKVKQTVSKPDVVENLLEQGGQENNEIILSEEVEKKTSDIDSVVFEDKAVPISVDGVPLSTRNVTEAKSLEKSSETISIVIQETHVVLEQLQNGTNDSILVKNDDNEDIEVIEC
>CaugIr1380
MLWLKILPLFFIFIYVSKTDKNICLRERMSDKWVNPISDFIKMAKSVKGTVFFVKYFNNTILTDENVGVIQKNTNGTIPAVIMDAEIMYGYFKNVTIPSCRGKHNMIYVEESLNQNKMDLLNTFNDAKNNIHVIMLFLLSDEKVDFRSFAEYKNIFALKLTNSTGFKYYKACWFCNKKKDELLVSTQLDQPKNLNFEIKSFTWIYFMEYKCDLIFIGYLKKHLNFTDSYKRNFYVEHMYCDYPENTKDDEAFAIRYSTRSFFYDNVVFYTKEPDKFFDSWNHMRNTFDSKVLLAAFISAFLTALIISQKCEELHFLDVLFNFVIQSLFGNGAVIRYKGTIAALMVTTWCFVCIFVSIFLDSKFTENVVFLKEEIVAESIQNLLEMNYTIHVALDTYELGYYLNSKNIHHKLLLNKSEQIQITNFSQCINSVARTVKSACLYLEKGYNMEVQMFLIDNYTDISGRKLVRMHNVSTNTLRFGMFITNRNLRYVIDRTIPWILSSGLYEHDWELHVEVERIKVIYSKVNDTFSHDESGFERFDIRSLKSVFLLYLLLCLFSFISLFSELGKYFIEVAVSENEVEQPKRVFIGTDEASTQENIQTENISGDGKIAKEVKPEDTDDESVILETGSESASKTNVGINSKLTNVHDGCDNLNDGEFSVVVDFVASDENGDIIGNGNNNVNVTTAGDLVIECLEIE
>CaugIr1381F
MNTNGTIPSVIMNANFVYTHLKNVSFATCRGQHNLIFVDEWIHENKMDLITTFQNSKNSIHDLMLFIISDVELDFEYFSYIKNIFILKLINLNKYNYYVICWFCNQGRTELVIVNEFDEKASFDFETRTLTSVYIEMIKCDKILSGHLKSHFNFTSIFSEILDILFVFCDFPENTKDEEEYSVNFNTTSFFFDDVVFYTLEPERYFDSWQHMRNTFDSKVFAAAFVSAVLIALIISRKCKEFEFLNVFFNFVFQSLLGNGAVIKYDGKVARLLVAIWCFGCIFISIFLDSKFTENAIVLQEETVAESIQDLIKMNYTIHVALELYELMDYLDDSNVYHETLLNQSKQFPSMKFEQCINSVASAAPNEKRACVYVEKGYNMEVQMFLIDNYTDILGRKLVRMHNVSTNTIIFGMFITNRNLRYTIDKSIPWILSSGVYDHDWEFHIQVEKMKVIYSKVKIFEHFSRDESGFESFDIRGLKSVFILYLVYFVCFRSLCFSVKLGNIGFRRQNVEAECHIRKKCF
>CaugIr1382N
DEWINENKVDLLPTLEDNENNIHDIFLLLLSDENSHLMYFSNNKNVFALKFTNSRNYQYYQTCWYCSDTESELLISTQLKPSMNMNFEINLLTWVVLKQYKCDLIFIGYLKTRLNFSDLYAPNTYSERFYCHYPENTKDEEAFSISHSTRSFFYDNVVFFTKEPEKYFDSWTHMKNTFDSKVLAAAFISAVLIALIISRKCEQFKFLYVFFNFVLQCLLGNGAVTKYEGKIVVLLVALWSFSCVFISIFLDSKFTENAIVLQEEILAETIQDLLEMNYTIHVALDSFDLGYYLNSKNVYHETLLKQSEQLLPMAFTQCMNNIAGAATNEKSACLYFEKGSNMEVQMLLIDEYTDFTGKQFVRMHNNVSANSLRFGMFIMNKNLRYTVDKYIPFILSSGVYDRDWGLQVQVEKMKILYSKNINDSKITQDETGFEGFDIRGLKSAFILFLLLCLLSFAVFFCELGQYFIQSSKTVNKLEQPENVFTRTYDIVENVNVDIETIPREGSNVEIEGVEDENVVVSALTSNVENVPGDMEISDAVNLNISGNVLIENNAAEIDTNVNKMNQKDTLETNCSDILSIECLEIE
>CaugIr1383
MLRIQIAIIIIIIVNVSSEQISLIKKGNANWNQVILDFIKWNQPFKGTVVYIRYGKNIILTQENVGVIQHEVNATLPAVLMDEKLVYNRRLVFPNGHGQQNTIFIDEWIQSDRIQNFRIFTNSKGNVHNTVLFIISQVLPNVKRTKNIKNMYFLNITDYSSHGCIYRLCWFCNKGQNELISIEEPVISTALAPLITTLNNASIYTIQCDLVMIGYLKSLFNFTESNSLKTSVDDLRCRIPESSQMYMQFILSYGTVSFSFDNVVFYTRVPDKHFDSWSHIKSTMDYKVLLSTVIASAVITFFVTKECNVSQFVDVFFNFILMSLFGNGVMIKYNGAVVSMLVTLWCYGSILLVTIINCKYTENIIVLKEDIVADSIQDLYQMNYTIFNGFKGGELFHYLNMGNSYHSKLSHCFSKCPQYAKFDKCIDNVVNSKTGEKAACIYYEKDVNMKMSQFLAMNYINYYGKTQVATHNTDSNTIKYGIMVTNANLRYLFHRTIRRILTSGIYEHDWQLGVTFVKMKAALSVFDSQEHLFSDNPEVDRFDIRSLKSAFIFYIILCFISVLIIVLELGVFCFQKKKKKQVFRTPETGKT
>CaugIr1384
MLLTNIINFSIIISVTNCSGNISTERRIIWNEGILNFINWTWPFRGTLLFTTYENNVVMTNENLGLIQRKLNWIIPSVIMKAELVYEMRLRFPTSHGPHNLILIDDWVHQKKLLMLLQYSTRKGSIEDVVLFLVTEVIEHTSVFNNIKNMYFLRLAVNSTTCVYFRVCWFCKEGKANIVRFNNVTSAYDLMSEVTSLNSGLVSTFMCDSVMIGYLELMFNFTQTDRMNSMLAATAMCHIAASSKLHENLVISHGTKAFFFDTIIFYTKVPEKIFNSWTHLRKLFDYKVFILAMSASMFVTSIMSGNCDATKFTDLYFNFIFQGLFGNGVVVNYNGKVSRFIGTVWCVGCIALSTFINCKYTENTIIIEKEIVAESFQDLIKLNYTTSNNLDPMDLYCYLRRDNIYHQAMLRRFMSSQNIDLRECIENVFDSSTKDKSACISREKGLGMKKQIFLAMNFRDYSGNQQVLMHSTAANVLRYGFIIADGNFRYIVDRGISWILCFGVYEHDWKVTIDEVVMKTAFSRSKNSFGFNANVERFDLRSLKSAFIVHFSLCVLAVAVFLMELGVCNFRK
>CaugIr1385P
MWCKYLSIFFNLLCVSHTIDNVMFHERISDVWISAILDFIKSAHNIKGTVFYVTHQNNNVITQENVGTIQMNTNGTIPAVILDASSIYSNVKNLTFPTCNGQHNLILIQELINEDETNAIIKFQHRPSECNIHNILVSIISEIVPDISYFSNSKNAFALKFISSTNYTYYQICWFCNEGETKLVVFNMFEEEVVNLNFERKTLTGVSLISDSDCDLKFIGYLKSHLNFSNFILSNIKEEYLYCNIPENFDDGESFAASYSTRSVFFDNIVFYTEEPLKYFDSWNHIRNTFDSKVLLAILVGAVIIAFIISQRCEEFEFLNVFFNFVIQSLFGNGAAIKYNGKIATLIVILWCYGCIFLSIFLDTKFTENIVVLKEEVLPETIQDLIEKDYTIHIALEPYELKDGLNRKNVYHVMLSNQSEVYGKSEYNECIDSVMRDKXKVACLYFEKGYNMHVQMFLIDNYTDITGKRRISTHNISSNTLKYLMFIIDRNLRYIIDKTIPWILNSGLYDHDWELQVQQEKLKVIYSKSKSLKGTSHVGSGFERFDIRSLKSVFILYLALCMVSFTVLLSELGKYCIQGRISKSKVRQSGILFIQTRPIEDESNANPEVTLTETIKVVEPIQEISEG
>CaugIr1386P
MWLKLLYTLLFFICVSQTYGNIVSSRQVNDVKVNSILQFMKSAQTIRGTVFYVNYENNTVLTEENVGVIQINTNGTIPAVIMDAEFLYHRFKNVSFPSNRGKHNLIFIDEWIQDNKIQLLSAYRNYRNNIHDIVLYIFLEVTIDFEFFSDIKNMFALKFVNSSSYKYYRMCWFCNQGKPEFLKTRELDFSIKINNXNVFFDKYPTFMCDLIMIGYLKLHFNFSITEFVPGIYPELLYCDFPENTKNEEEYSVVYGTRSFFFDNVVFYTREPEDYFDSWRHMKNTFDSKVLLATFIGAVLIAFFISQNCEEIKFMDVFFNFVIQSLLGNGAVIKYRGKMAELLVTVWCFGCIFISIFLDSKFTENAIVLHEEIVAESIQDLIEMGYIIQFALNSYELENFLDSENVYHKILLNQSRLLQPMEFNQCMNSVVNAATNEKHACLYFEKGYNMEVGMXFIDNYTNISGKKVVRMQHNVSTNSIRFGMFITNRYLLSIIDHSIPWIVSSGVYDYDWKFKVEVEKMKVIYSKVKVLGKFSYDVTGFESFDIRGLKSVFMLYLILCLFSFIVLFSELAKYWIWTTNRGNKKLQQKTSVTKSRIVIVKEANIQAEVASSEFKVVEELKFEDVDDEVNAVEKSIVKLFQRVTWKLIQM
>CaugIr1387P
MKFVTKLNLKALILLVIHSLVVSDYQCSDRIHFHPTYANVSIDPLVNFIKTAQVLRGTVLYVRHLNNIILKNRNIGVIQLKLNGTIPAVVMDSSKVYRREANLTFPSIRGQHNLILIDEWIHQTKMEFVGNFQRDSTEKXTYDIVLTITSDTTMPDSKFFINTKHVFTLTYADSYNYRFYKICWFCKHGESELVSFNSVKHAVSLKSEIWSLNGKKLYYYDECDMIFIGYLMSHLNFTKLFNSRRFINSILCDLPENGRFEAAFSMMYEYIRKSFYHDNLVFYTKLPDKYFDSWVHMRDTFDSKVLFLTIVASVLIALIIPVNSKDSGFTDIFFNFALQNLFGNCSFVNYNGSIRKRLALIWCIGCFFISISMDTKFTENIIVLEEEVVADSVKDLIELNYTVYCAFVIEELEVFLNRKDVYQMILLNISGFVVNYGTCLRNIFQSSNTGKKQACLYLEKGNNMEMLMIITKKCVEVSGKLQVRMHKTATNTLRYGTFIINNNVRYIVDHSISAILSSGIYERDSKLKISFQKIESFISKISSVSTMISNKMEKFDIKSFQSVFYIYLFLCSIAFIVLFIELFASKFVKTENRRIQEQTSSEPVINENIVHEEQPQVADAIPIEIIVRVSNNEDAAESDLVLTDLENAPASVENQLDDSNSHGNATVDSRFSKAGNSKYENNIGTRTN
>CaugIr1388P
MFRFFTVLISALCIVYSYGLSLHWKSNDTQAQKVLSFIKSTHTIRGTVLYVIHHSNVVLTNENVAVIQSNMNGTIPAVIMVARKVYSGETRLLFPTGRGQHNLIFIDEWIHERKMNYLWYFRSINRKTHDIVLCLVSDIVPDSKNFLHSRHVFFLKLTNSSITNKFFKICWFCNSGESKLVSFNSVIHEVSLNSVKWTLNGKRLHCYEECNLIFIGYLMSQLNFTKSYYSTDFLISIFCDLPENNKIKESVAILYKTKSVFFDNVVFYTKLPEKRFDSWTHIRDTFDSKVLLLTFAVSILLAFTISQISGDSNFLDVFFNFSIQSLFGNGSLIEYKGHILRLLAAVWCFGCFIISISMDTKFTENIIILEEEIVATSVKELIELNYTVFTSFTPEELEGYLNPNDIYQIILLNRSRSLNNVMHYESCLKIISSNNNTNERVACLVFENGINMVNYIFLINNYMDESNQLKVRKHKTATNTLRYGMFVVNNNVRFIVDHSISAFLSSGILVRDSKIKISMEKIMTFRSNVRSSSTLSRFQMDSFDIRSFQSVFYIYFXFCFIAFIVLFIELGIFDAFKNKREGNQKEWSRVKENTRDPQRSDVVSNVQNDTTAVVSEVMIENDIVVIDLETTNGTCDVNGEIEISVVENVEESSSMKVET
>CaugIr1389N
PMVIVDAVEVYNKKINFTFPTAFGQHNMIILDEWIHEDKIQYLWDVEHMNKRTNDIVLGLVTNNIPDSSYFEIFNQVYFLKVSNSTNHEYYKICWFCNEGNSKLLVYNPLDYSSDLNSEIWTLGGKSLYIREGACNLIFIEYLYASLNFTKSIDMMDETSSIFCGLPENGWVGANQAILFASKSFFYDNIVFYTKKPEKIFDSWNHIKDTFDSTVFLLTFTASVVIAVIISQKSEDTFFLDVFFNFALQSLFGNGSLIENKGLILRFMAALWCFCCFFISITMDTKFTENAIILDEEAVADSIQDLVEMNYTFKITFMRGELMEYLDRRNIYWQTFHDRLQSMPVTDYMSCLESIFENSKSTEKVACFTYKNGNNMAVLMFLINNFMDDSGKMLTRMHETDTNTLRFGMYILNKNVRFIFDHTIPKILRSGISERDSQYQIIMEKIKLFFRKLNSKSNFSANKIENFSNRSLKGVYCLYFLLCSLSFIVLLVEIGADGIHQNSENNLVQRNTEGESENISPEMIVEATIYESRENIEIVNENDFAVESDLELYCCTSWRM
>CaugIr1390P
MYYSRKTTMLKSFTAVIFVTLISHGSSEIVSTNSSISDVWTGAVMSFLHMAQHIKGTVLYVRHEDNYVLTDENVGVIQWSMNGIFPAVXMDTAKVYNSRETSLNLTTMRGQHSLIFVDELIKEEKVRRLYGYSLYMSFKVVKVHDVFLGLVSNLTNSNLNPFGNVKNMFFLNFTNTSHYDHYKICSFCNKGEDKLVKFNMLGSPLSLNSEVRTFQGGSMRQYPIGECDSIFLKYLMSHLNFTDLSQSNKYIAYLYCGYPKNGGMNEKRAVTDMTKSFFFDDVVFYTREPNTYFDSWAHISKTFDHKVIITTFITSILIAIIISQKSEHSEFLKVFFNFSLQSLFGNGSYINYDGPIPRLLAMVWCFGCFFISITMDTKFTENMVIPDLEIVAETIQDLIQMNYTILSAFKSWELSQYLSLTNQYHTMIWNGTVLVQKVEFETCVYSTLLNLTSDDKRACIYFEKGKSRSALKFLINNFIDRSGDLHLLVHKTETNTLRYGMFIQNNIVRYAFDQSISLLLSTGIYKRDSEREVDFWKLKAFTSNIIPNTEIGIEKFDMQSFESVFYVYFIFCLFAFVVLLIELGTVVNHKSTNTGTTKIEEWKHDVPKEVMDEGQVDNIENIQNVVLNVSEIISLKFVNENDVAVSEIENEEIEGQVIDFSGVNNSVQVEDTEDLTAVSTESSAKCNLELEEGILNNEAV
>CaugIr1391
MLKTAAMFTQYTIIIFIIILVFQSEEWIPPKKKTAVNIWIDAIVRFLKTARTIRGTVVYITYKDNYVLNDENVGVIQRNMNGTIPAIIMDAKKVYYQVKPTFPSHWGQHNLIYIDEWMNKVGKMKLIYSFEYSYFNTHDVFLGLLSNEQPDLMRFFNIKNMFFFRKVINSVKYSYYKPCWFCYKGMTNLLTFNPFRDPTSLNSEIQTLNGKCVFIYGDCDRIMMSYLILKFNFTIIPGNCNTNIQCDISENANRAESYATRYGTKTFFFDRIVFYTAVPKKYFDSWRHLSKTFDLKVLMFTFVTMVFITDTISRNYNFQHLNIFFNFVMRSLLRNGSLEFKVPSTRLLAFLWCFSCFFISIMVETKFTENVIILEEEMVANSIQDLFEMGYTVFISFDPYIYLNNENPYHAMLMSRPDSRNPFDFSLCINDLVGRLSIEKRACIYFEKNQNMKVKILLANNYTDNTGELQVRMHHTDTRTLRYGLSVEDNNVHYIVDKYISNILSTGIYERDSKLKVSVGKIKLSRRKITTSKEDISDPAIDIFNLQSLSSVFYIHIVLCMLSFIILQLEILWERI
>CaugIr1392
MWRCFILNLSVVSIIYGEQIHLQDESNKLWNKEIVNFIRISQILSGTVFYIKYRKNIVMSNENVGVIQMNLNGTIPSVIIDAIIVYERDKKLQFPTIRGQHRVIFIDEWIHEEKLLLISKFLNSDTKIQDIIFCLISEKVPNLKNFRRNYNLFFLKLQTSVKDEYHKTCWFCNHGESELVTFNPYEKHINLESRIVSLNGKVVGLLSKINVCDSIIFGYLKSHLNFTLISNGYEGILVCNFPGNVPRFEWFAVLYGTKSFFYDHVVFYTKVPRLVFESWSQLRKTFDYKTMLFTFVASILISFIISCKYSPSFMGILLDFIVRSLLRNGAILNYKSPAFIILASARYCVCIFISITLETKFTENATLPDEEVVPDSIRALIEMKYVTYTGFDTYYYMNRRNPYHRMLWNDGPNDAHEVDFEDCVSRIFDNKLKHACLYFEKGNNMEMILFLTRNYSDDYGELSVRLHRTETNTLRYGLSIGNNIIRYIVDHSISLILSSGVYDRDSKLKVTFEKVKIIPVKLESGANVGNTAGNVFNLQSLNSVFYFYLVLCMASSFVFVIEVERYYVKNLII
>CaugIr1393
MHYRSISLFKYVYPVVTLLTYGRICLCKQENETWKSAITIFLKTIQNFTAGTVLFVTYENNTILTDENVGMIIRNLNGIIPSVVMDTESVYSSKNLTFHTGRGYHNLIIIDEWIHDEKLELVSAAFQFSRMNIHNIILNFVSDSISDFMTFFNNKNVFFLKFTNSSEYVGCYKLCWFCHHGKTELVIFNPLEARSESLNSEIKSIYGKSVAIAYNCDPIMIQYLILFYNLTDMYVDHMYVGSIDCYFPQNTENQEVYASRYGTRSFFYDNVVFYTKIPNKNVDFWAHISGTFDSKVLILTFISMMLTTVVITSKSADHRFLEVFLNFVVRSLLRNGTMEFNNASLSNFIATIWCIGCFFVAIAMETKFTEKTIVLEDEKVAESILELTELNYFVYFAFFPSIYMNQVNPYHVILWNGSYLKTGREDTSTCIEGLVFERTNVLSDDKLACVCFEKGGTGTMDTVLLLINNYMDNSGDLLVKVHKVETNVLRYGLFIDNNNLRDVIDRFISGVLNSGVYDFDSHLKLELETIVTICSRNNASNTDDDSKEIDVFDLRGLRSVFYLYLILCGFSLGVVVLEIAIRNV
>CaugIr1394
MLKSLELFILVTTITYSEEQIFLKKRSNRVWIKTILNFLKTIESVRGTVLYVRHDNNIFMTDENVGVIHWNMNGIIPAVMMDAEKLYRRKMNLRFPTVKGHHNLILVDEWINPEKVKLIDRFKVTDTNIHDIILCLTLKTLIHSNNFPRNRNIFILKLNNSSKSEYYKICWFCDRGENEYVKFNHVEQHSSFTSETKHLNGKVISFSGTQDSIFYRYLKPHLNFTEMENDRKATIFWNYPGNTIGQEIFTVLYGTKSFFFDKVVFYTKVPKKFFDSWSYITLTFYSKVQLLVFVSSVPVSFIMSFKMDERSVLEVFFNFTFPSLLRAGAKIKTKGVILVLTATLWYFVSFFVSNALDTKVTEHMIILNEETVAESISQLVEMNYVIYYGIHPYWYLNIRNFYHKKLIYGDQRLKIMNHNICIDNIIEGSACMCFEKGTNMKVNLYIIENYSSMTGKLQVRMHNTDANILRYGLSIKHNNILHIVETFISKMLNSGLYERDLQLKITMRKMKTISTRLASNLDIRQEVSKDVGFDLRSLHIVFLIYLILVIATLVCFLSELTGIKFQSTEIISF*KNRNHMFEYKISVRNYAAL
>CaugIr1395N
TVMFVRHKNNIILRNENVESIQWNINGTIPFVIVDVVNSDHVKKLEFLIGRGNQNMIVIGECVHQSNLKSPEIFMNSQTKIHDMILGLVSNITPNFVNFQNNKNTYFLNTTNTANYSYYKLCWFCSQAGSDHVISNSLGYPMRLKFEIRSLKSNSLYVLGRCDSILIGYIKLQLNFSESNWSQNIVSRVYCDTPENGEGRELLVVNHGTRSFFYDNVVFYTKVPRKFFDTWAHIRGTFDYTVLLLTFIGSILVTAIIAHESQKSSFSDVFIDFALKSLFRSGSFDYKGIISKLMVVVWYFSCFFISILLETKFTENAIILEEEVVADSIQELIQMNYTIYTDFYHPSFFELILNHKNSYHVLLWKDPKLINIVKYNICIRNILDTTANERRACISFEKGNNMNLMMNLINYYTDASAELQVYMHKTDSNPLQYGLFIVNNNLLHIVDNFISRVLNSGIYEHDSKLKVAMQKTKIIFPKFSSVEANAIENPKSEGFDFQNLRSVFYFYLILCLTAIFLFFLELICKEKDVK
>CaugIr1396P
MIFIQGCDFIHHRKLKFTREEEMSISVIIYFCVIFVTTYSFDQISLIPKRNILWTNEIVNIIETAQGIVGTVMFVRDKSNIILRNENVESIQWNINGTIPLVIVDVVNSDDVKRLEFIIERGNQNMIVIGECVHQNNLVTXEIFMNSQTKIHDMLLGLVSNTTPNFVNFQNNKNTYFLNITNTANYSLYKLCWFCNQAGSDYVISSSLGYPMRLKFEIRSLKSNSLYVLGRCDSILIGYIKLQLNFSESNWSENIISRAYCDTPENGEGRELLVVNHGTRSFFYDSVVFYTKVPTKFFDTWAHIRGTFDYTVLLLTIIGSILVTAIIAHESEKSSFSDVFIDFALKSLFRSGSFEYKGIIPKLMVVVWYFSCFFISILLETKFTENAIILEEEVIADSIQELIQMNYTIYTDFSDPSFFELILNHKNFYHVLLWKDPKLINIVKYNICIRNILNTTANERCACISFEKGNNXIYLIMNVINYYTDASGELQVYMHNTDTNPLQYGLFIVNSNLLHIVDNFISRVLNS*IYEHDSKLKVAMQKTKIIFSKFSSVESNAIENPNSEGFDFQNLRSVFYFYLIMCLTAIFLFFLELI
>CaugIr1397C
MLKTHAIFILLIPIIYSEENILLSKDTNVILTKSVLNFLEKVQIIRGTLLYVRHKDNIILTKENVGLIQRNLNGISPALIMDADKVYSYWTKLRFQSVKGQHNLIFIDEWIQKPKLKLIQKFRVTDTSIHDIICGLTFNTYLDTSNFLRIKNLFVLKFTSLSKYEYYKLCWFCKHQGENEFVPFDIHHENLTSFNSETKTMHGKVVGFAGSHDSIFYSYFQPYLNFSGIASIRDSTFFWYYPGSNNKQEKFAILYGTKSFFFDKVVFYTKVPKKFFDSWSYIRLTFYSEVQLLVFISSLLVSFIISIKMEHFQFSDVFFNFALPTLLRTGAIMDNKHSVLVLMATLWYFISFFISNTLETKFTENIIIQKEETVAESIQQLIEMNYTTYISFDPYWYLNIDDYYHKKLIYRDVEFGILEYKKCIKNIFRNDKLEKNSCLGFEKGTNMEIKIHIIEKYTGVSGKLQIRTHVHTATNDLRFGLSVRNNILRYTVEKFISYVLSSGLYEHDLELKVTLKKIKTI
>CaugIr1398
MLKTYAIFILLISITYSEGNILLSKDTNVILTEAVLNFLEKVQIIRGTLLYVTYKNNIILTKENVGLIQRNLNGITPALIMDADKVYSYWTKLRFQSVKGQHNLIFIDEWIQKPKLKLIQKFRVTDTSIHDIICGLTFNTYLDTSNFLRIKNLFVLKFTSLSKYEYYKLCWFCKHQGENEFVPFDIHHGHLTSFNSETKTMHGKVVGFAGSHDSIFYSYFQPYLNFSGIASIRDSTFFWYYPGSNNKQEKFAILYGTKSFFFDKVVFYTKVPKKFFDSWSYIRLTFYSEVQFLVFISSLLVSFIISIKMEHFQFSDVFFNFALPTLLRTGAIMDNKHSVLVLMATLWYFISFFISNTLETKFTENIIIQKEETVAESIQQLIEMNYTTYISFDLYWYLNIDDYYHNKLIYRDVEFGILEYKKCIKNIFRNDKLEKNSCLGFEKGTNMEIKIHIIEKYTGVSGKLQIRTHVHTATNDLRFGLSVRNNILRYTVEKFISYVLSSGLYEHDLELKVTLKKIKTISTKQSSNNVEGYLPEEISEVESFDLGSLRSVFYFYLFLCVTAKVFFLCELSMCKVWSKKNGTKI
>CaugIr1399
MKIQPCYRKGRLDHSRLTTQYPVYTMKSTLIKVFIFVTRVIYSYEQIILKDDNSILWNEGVNHFLKPAGSISGTIVFVTYEDNIILSNETVLIQKNTNVIIPVVMMDADKLYRWKTKLKFPSSNGQHNKMIIDEWIHPKKMRLIRRFKDMDVNIDDVMLCLISETTPDTEHFSRNKNVLFMKIGNSSFQYYRTCWFCDHGENELVSFSPVGLDVNWVSETKTMNGKTVSFVAQRDSTFYAYLQPYLNFTEIENKSKSLFIWYSPLNTNTQGILSVLYGAKAYLFDNVIFYTQVPRKFFNSWTYMRLTFYSIIQLLTFISSVSLSIIVAYKSGKYSFLEANFNFVLPTLLRSGGVMKYEETMLVILASLWYFVCFFVSINLETKLTENAIVLEEESVAESIKDLIERNYMIFSGLEPFDYFDIKNPIHAKIIYDNKRVKKEVGCDACINNIFNNPERGKSACLYLEKGIDLNMKMLIAENYTDISGHQQVLMHNTDLDTIQFSLFVNDNNVRNIVNQLISHILNSGIYERDLQLKIAFKKIKAISRKLVSKRNNGYATEDYGFDLQSLGSVFHFYLLLCMISIALFFCEHRTTQGFLFLCLLKMW
>CaugIr1400
MYLEKNTMKSTLIVVFIFVTRVIYSYEQIILKDNNYILWNEGVNHFLKPVGSVSGTIVFVTYKDNIILSNETVLIQKNTNVIIPVVMMDADKLYRWKTKLKFPSSKGLHNKMIVDEWIHTKKMRLIKRFNNMDVKIHDIMLCLISETTPDTEHFSRNKNVLFMKIANSSFKYYSTCWFCDLGENDLVSFNPVEREVDWVSETKTMNGKAVSFIGERDSTFYAYLKPYLNFTEIKNKSKALFIWYSPLNTNTQWSLTVLYGAKEYFFDNVVFYTQVPRKFFNSWTYMKLTFYSITQFLTFIASVSLSFIVACKSGKYSFLGAHFNFVLPTLLRCGGVMKYEETMLVILASLWYFVCFFVSISLETKLTENAIVLEEESVAESIKDLIERNYMIFSGLEPFDYFDIKNPIHAKIIYDNKRVKKEVGCDACINNIFNNPERGKSACLYLEKGIDLNMKMLIAENYTDISGHQQVLMHNTDLDTIQFSLFVNDNNVRNIVNQLISHILNSGIYERDLQLKIAFKKIKAISRKLVSKRNNGYATEDYGFDLQSLGSVFHFYLLLCMISIALFFCEHRTTQGFLFLCLLKMW
>CaugIr1401
MYLEKNTMKSTLIVVFIFVTRVIYSYEQIILKDNNYILWNEGVNHFLKPVGSVSGTIVFVTYKDNIILSNETVLIQKNTNVIIPVVMMDADKLYRWKTKLKFPSSKGLHNKMIVDEWIHTKKMRLIKRFNNMDVKIHDIMLCLISETTPDTEHFSRNKNVLFMKIANSSFKYYSTCWFCDLGENDLVSFNPVEREVDWVSETKTMNGKAVSFIGERDSTFYAYLKPYLNFTEIKNKSKALFIWYSPLNTNTQWSLTVLYGAKEYFFDNVVFYTQVPRKFFNSWTYMKLTFYSITQFLTFIASVSLSFIVACKSGKYSFLGAHFNFVLPTLLRCGGVMKYEETMLVILASLWYFVCFFVSISLETKLTENAIVLEEEIVAESIKDLIEQNYTIFSGLEPWHYFDIEDPIHAKIVFANDRVKRVDFDTCISNIFNNTELGKRACLYLEKGIDLNMKTLIAENYTDISGHQQVLMHNTDLHTIQFSLCIRDNIVRNIVNKLISHILSSGTYERDIQLKIAVMKIKAISRKLVSKMNKGNATKVDAFDLQSLGSVFHFYLLLCTTSFAILFCELGIHKIS
>CaugIr1402
MTTSSTWISTFMITIFIIKSDERIYFYRTPTHVWNEGVVNFIQTARVIRGTVLFETNKNNFFLTYENIAVIQKRINGTIPAVLMDSMVLYVSKNLRFVSSRGPHNLVFIEEWIYYPKIRFNFFHFYFKTHDILLNIFQWEFPDMFERFDVKNMFFLKITNPTYYVYYEICWFCDNGKTFMLLLFQLGDSNSLNIGIKKLSGACASAYPPRPEILIHYLMTHFNLRHGYEWDCLSLRSNTPDIMEGRENLVAIRGTKFFFFDHVVFFTKVPKAFSDFWKHISATADYKVLLLTFLGMVSTAVIISRNSVNFQFFDIFFNFIVRSLLRNGALDFHAPVSKALAFIWCLGCFFIGVAIETKLTENVTVIGEEFSPNSIQELIENGYDISASVWFLLMNAVYEANPYHKMLMNKSYEFKVEPFKNCMDILTSNRNKKLACVHYEKDFNMKTKTILARKYTDNSGQLQVRMHKTNTKTLRYGFDYQKNNVRYTFDTFLSYIFASGILERDSNLQVDFEQIRIITSNLSTSQYVNQKVEAFDMHSLSSVFYIYLILNVFVICVLLLEIGTYEMKKCNKSKTKSFEGVQ
>CaugIr1403P
MKMFSVIALFVYAMVISKSSAKVCLLIKTNNALLQAVVDFIKTGQTVTGTVVYVRFDNNIVMTYENVKVIQWNMNGTIPALIMDAWKVYYGKRLMLPASRGPHNFLFIDEFIQRQRINFLHNXLFKTHDILFFIIEKDFPYLKDLFLIKSVFFVKLTVSGYSTYYRPCWFCNRGESZZTCEFQSTWTSKEFEHGGKDSSWKMRKCSKPVZPYYDIPYIVARSNMTIKYFDQHCAGYIVYGKSQNVPGQEQTTSETGTKAFFFENAMFYTNLAKSSFDSWQSWGHITGTFDSKVLVFTFASIVLMTVVISQNYKEPQSVLNVVINLILRSLLRNGAIEFRVPILNFIVCVWCVGCFFLSIAIETKFTENVMFLDVEKLPTSIKDLLELKYSITDCTDWEINQLLNPENPYHKMYMKSYFPQYSPFRGCMDNLIERKDEKPACIYFEKGDFTVSRLLTYKYTDDTGKLQVQMHRTATSTIRYGFLIRNDNLRLLXDTTISTILSAGLYERDIQLEVYRDKIKRLSWFSLEEMPRISDVEGFDLQSLRSVFYIYLVLCGIALFILVLELVIYENQKTKRIRRKSIVKSAAVVQNQGMRT
>CaugIr1404
MFAFIIIYFISMLSTSEERISILVSNSIVRNKAILNFLANVQDINGTVIYVRYDNHFVLTDESERGFIHHENNFYLTDENVGLIQRNLNGIVPSVLMDAQRVYDSFIYIDEWISKHSFIYIDEWISKRKRKLLFFFEKCNIKIHDVVFSLIRNDFSKLQAFFHVRNSLFLKVFNSTSYSYYKPCWFCRHSERELVEVNLSDHPLSLNTKKKTLNGMCILENGKCDQIMMQYVMKHCNFTTSKNFQSCHKEDIGCTLAQNHKDYKRESSRTTTKSFYFDKIVFYTRLPKKFFDSWTHITGTFDYTVLLLTFVCMISITVVISRNSTYQPIDVYVNLIIRSLLRNGALEFESSTFNTLAFLWCLGCFFISISLETKFTENVVVLEEEIMPNSIQDLIEMNYHLYDSMSTPLVVFLNHTHNPYHKTLLNDFLEGRAEQVEFSTCMGKLVNEKLEKRACIYYEKNYDLDALLLVSTNFSDYAGKQQVQMHRIDLNITFLYGFSVPNNDIRHTVDGSISKNKIYYCKILRNDNSYESSN
>CaugIr1405
MRREFEFYFQVFREFISTALTYIGSSANKMLQFTILLVVLLSCVCKPSNPYVQQLNNTTPNAAIEYFLKIHRDTWGTILYVKNKNNIALTNENVGVIQKNMNGIVPAVLLDMNLLYRADIKLSFATLQSQHNTIFIDDWIRNEKLMLLGTIRDTEIRFNDIVLALIQASAAAPDIEYFTNIKNLWYIELSSSTMMSFKYHKKCWFCNGAATGLVNFNVDEHPMRLTYQTNSLNGKFLYVHGDCDSNYIRLLKSVLNFTEVTETNTNLDYLICNIPMHGEISERNAVLLLTKSIFDEDVVFYTNVPCRSFDTWTHLSGTFDIKVVILTLATALLTSFIISQSFIARNILDVSICFVLKSLFRNGTVEYKRSIQNAVATTWCFGCFFITILLETKFTENAISLKEAPTANSIQDLIEMHYTIYSDVSPIMLAFYLNKRNPYHKFLLNGSKNIKYVSLRTCLESVSTATTDKTACFSLEKGTNMKVKMFLINSYTDSFGLLQLRVHKIDSNTLKYGLFASNRNIRYFVDRGISWISSSGLYEHGIKYKLCLMNKQSVISKYGSHNSDMGNFETQGFNMRSLQSSFCVFFILCLFAIVVIIGEVIQCDKINE
>CaugIr1406
MRDQLLTAFLITVTFSSKTVEDQISVLNNTSDIWINPIVKFIEKATCNAGTLFFIKYKNNIAVTDKSIGVIQNRLNGTIPAVVMDTALAYPRYLSVSFYSRTKHQILFLDEWIHRNKLKLFHYFHSIYKNINNIYLVPVSFKEETSFHKSSDFKNIFFLEVQNTQYKYFWACKYCKSGEAITEISDVKTIQSSVLDFEITQFHGEMLFLVPMCKRSTLFVETFGKYMNFTATYQTGGKPHVICNVPLNTPGKEKISVRTTTKAYRSDRLVFFTNHPKRYYNSWYRFTHAFEINFLVSLLLSFLCLAATISVISRNFTATDILLGILLQNLFGMCPPIKLRSKVAKLLLTMWLFCCIVIAMHVDAKLTEKAVIVEEEVIAESIKDLVEMNYDVLFRVSQKSILRQFLDHTNLDHTKLLAKYTKKNLGASGSILERCLDPVINFPNEKRACLANLSDKKHMLGKYFNVLGELRIRDHETDAHPILTGYQTPRVIIVRQIFDKYVGRMLNGWIYDRYMKKMNDYIKMVMMYTNNKLKTHPDARSTMSKERLEDMVFSDAVSDGRE
>CaugIr1407
MRDQILIVVLITVTFSSKTVEERISVLNDTSDIWINPIVKFIEKATCNAATLFFIKYKNNVAVTNKSIGVIQKRINGTIPAVVMDIALAYTRYNSDSFYSRTKHQILFLDELLHRNELKFFHYFHSINKNINNIYLVPVSLKQQTSFHKSSDFKNIFLLEVQDTQHKYFWACKYCKSGEALTEISDVKANHSSVLDFEITQFHGEKLLLVNMCKQSNLFMESFGKYMNFTATYQTRGDHHVVCNVPLNTPGKEKYRVRTTTKAYRSDRLVFFTNHPKRYYNSWYRFTHAFQMNFLVLLLLSLLCLTATISLTTKIVTRKDIFFGILLQNVFGKCPPIKLRSTLAKLLVTMWLFCCIVISMHVDAKLTEKAVIAEEEVVAESIKDLVEMNYEILFRVSRQSILRKFLDLSNLYHTKLLTKYTIRNWATSGSIFERCLDPVINFPNEKRACIAYLSDKKHMLGKYYNVFGELRIRDHETDTHPVLTVYQTPRVIIRQIFDKYVGRMLNGWIYDRYMKRMHDWMKMVLMYTNNKLRAHPDARSTISKERLEDMVFSDTASDGRENEGFSTLRNLNSVFFIYLFLCLLSLLVLVTELLKYYICVVKKCFSV
>CaugIr1408
MRDQFFIVILITVTFPSKTVEERISVLNDTSDVRIDPIVKFIEKATSNAGTLFFIKYKNNVAVTNKSIGVIQKRINGTIPAVVMDIALAYNRYRSVSFYSRTTHQILFLDELVHRKKLKLFYYFHSINKNINNIYLVPVSFKQQTSFHKSSDFKNIFLLEVQKSQYKYFWACKYCKSGESLTEISDVKTIHSSVLDFEIAQFHGEKLLLVPMCKRAGLFMESFGKYMNFTATYQAGGKRHVICNVPLNNPGEEISLVRTTTKVYRSERLVFFTNHPKKGYNSWYRFTNAFQMNFLVLLLFSLLCLAATISVISRNFTATDILLGILLQNLFGKCPPIKLRSKVAKLLLTMWLFCCIVIAMHMDAKLTETTVVAEEEVIAESIKDLVEMNYEIIFKVTSEHQLRLFLDLSNSYHKILLAKHTTKNRGASGPDLERCLDPVINFPNENRACVGFLTDKKHMFGKYYNALGELRFRDHETDAHPILTVYQTPRVIVRQIFDKYIGRMLNGWIYDRYMKSMCDWINMFFMYTNNKMRTHPDAKSTMSKNELEAVFSDTVSDRRENEGFKTLRNLNTVFFIFLFLCVFSIFVLVLELLKNYICVVN
>CaugIr1409P
MRDQLLIVFLITKTVTFSSKTVENKISILNDTSDAWINPIVKFIEKATSTAGTLFFLKYKNNVAVTDKSILVIQKRINGTIPAIVMDIALAYNRYLSVSFYSRTKHQILFLDEWIHQNKLKLFYYFHSINKNINNIYLLPVSHKEQTRFHKSSDFKNIFLLEFQNTQZKYFWARKYCKSGEALTEISDVKAIHSSALDFEITKLHGEKLLLVPMCKRSNLFMENFGKYMNFTATYQSGAEHHVICNVPLNNPGEEKYRVRTTTKAYCSDRLVFVTNYPKIYYNSWYRFTRAFETNFLVSLMFSFLCLAAIISVISRNFTATDILLGILLQNLFGKCAPIRLGSRVAKLLVTMWLFCCIVIAMHVDAKLTEKAVTAEEEVIAESIKDLVEMNYEILFRVSRQSILRKFLDLSNLYHTKLLTKYTIKNLGASGSILQRCLDPVINFPNEKRACLAYLSDKKHILGKYHNSFGELRIRDHKTDAHPILTVYQTPRVIVRQLFDKYIGKMLNGWIYDRYMKXMNDWIKMVLMYTNNKLKTHPDARSTISKERLEDMVFS
>CaugIr1410
MKKQLLIVFLVTVTFSSKTVEERISVLNDTSDIWINPIVKFIEKAAINAGTLFFIKYENNVAVTDKSIGVIQKRINGTIPAVVMDIVLANEKYQSVSFYSRTKHQILFLDEWIHRNKLKLFHSLHSIYKNINNIYLVPVSVKEETSFHKSSDFKNTFLLEVQKAQYKYFWACKYCKSGEPLTEISDAKTIHSSVLDFEITQFHGEKLLLVPMCKRTGLFMESFGKYMNFTATYQGGGKRHVICNVPLNNPGKEKYLVRTTTKAYRYDTLVFFTNHPKKDYNSWYRFTRAFQMKFLVSLLFSFLCLTATISVMSRNFTATDILLGILLQNLFGKCPPIKLRSRVAKLLVTMWLFCCIVIAIHMDAKLTETTVVAEEEVIAESIKDLVEMNYEIVFRVSRQSTLRKFLDLTNLDHTKLLAKYTTKNWGASGQLLERCLDPVINFPNEKRACLGFLFDKKHMFGKYYNVLGELRIRDHETDAHPILTVYQTPRVIVRQIFDKYIGRMLNGWIYDHDMKSMYDWINMFLMYTNNKLRTYPDAKSTMSKRELSMVFSNTVSDSRENEGFKTLRNLNTVFFIYLFLCLLSLLVLILELLKNYICVVN
>CaugIr1411C
MRDQFLIVILITVTFPSKTVEERISVLNDTSDVWIDPIVNFIEKATSNAGTLFFMKYKNNIAVTNKSIGVIQKRINGTIPAVVMDIGLAYTRYGSVSFYSRKKHQILFLDEWIHRNKLKLFHYFHAAYKNNNNIYLLPVKEETSFHKSSDFKNIFLLEVQNTQYKYFWVCKYCKSGEALTEISDAKTFHSSVLDFEITQFYGEMLFLVPMCKRAELFMESFGKYMNFTATYQAGGKRHVICNAPLNNPGKEKSQVRTTTKVYRSERLVFFTNHPMDYNSWYRFTNAFQMNFLVLILFSLLCLAATISVISGNFTATDILLGVLLQNLFGKCPPIKLRSKAAKLLLTMWLFCCIVIAMHVDAKLTETTVVAEEDVIAESIKDLVEMDYEVIFKVTSKNKLRLFLDLSNSYHKILLAKYTMKNRGASGPDLERCLDPVINFPNEKRACLGFQTDKKHMFGKYYNALGELRFRDHETDAHPILTVYQTPRVIVRRIFDKYIGRMLNGWMYNGSMKRMYDWINMFVMYTNNKLRPHPDAKTTMSKKELSMVFSDTVSDGRENEGFSTLRNLNTVF
>CaugIr1412
MDKMKYLNIFLIFIIFYSKTVEQRIFVTKHSSDIWITPIVKFIEKASINAGTLFFIKHENNVAVTDKTIGVIQKQINATIPGVVMTTNWVYNKFLNISFYTGQTKHQILFVDEWINRNKFNLYGMFYSSYKNINNIYLFAVSGEKPNFHKSSGDMKNIFLVEFHYTNFTQYKYFWLCMYCKPLFEMLDINRSPNSSILNFEIKQFHGKFLFLVNICKRGDLFMKTFEKYMNFTSNYQRSGMRHVICNVPLNIPGSEHLVSRTATKAYIADRLVFFTNHPKRYYNSWHRFTHAFEINFFLLLMFSSLAVVAIVSMMSRNITINDILFNTVFQNLLGQCSSIFKTQFLVAAKMLLTMWVIGCIVISITMDAKFTETAVIAEEEIIAKSVKNLVEMNYEVIYRDNSKNLLRLFLDGTNNLYHKKLLDKYKPRERDNSRTLLESCLDSVINSPNKKRACLAFVSNKKHILGKFYTSLGELRVRDHETDTNTILAGFQTPQIIVREIFDKYIGRMLNGGIYGRHTKRSEEWLKMVMMNTNMKLRTRQPGARSTISKKKLEGMLFSDTVSDRREKEGFTLRNLDSVFFLYLFLCFSSVIFLVVELIKYFLL
>CaugIr1413
MLKLLFSIIFLLTVPKCMCKISKYQDRTEHLTVAISKFIRTAESTIGTLVFMKFRNNVIVSNKNIVAIQKRINGSVPAIIMNASLVYSKYMNAYFYTSRSKHCTLYIDEWVHQNKWKLYNSFGASEKNINNIILLPVSLRQIPIVSHLGDIKNVFLVSIQNGAIIFIRTCMFCENGETQFQLLQEDKFDFLIFNPEIEQFHGKRFLVNIFCEYLLFMHYFASYMNFSAEYSDKPHFRCAVMINANGYEKDYARRITKTYQFDRVVFYTNLPEKYYSSWYKLTHTFEKTVFIIIFLASMLATLIISKTSENLTIANTFFNIVFQNLIGQSVAVNTNSLFTRLLVAMWFFNCIVITTMMGGKLTEKAVIVEEEIIAETVKDLTEMRYEIFTIFQKPDLVLALDLSNIYHEKLLKSNISWIEDYDLKSCLNSVLNFKTQKRACITLGNGAKHRLLQEYTNGFGELRVREHIIDTNTIQAGIDNGVLVAHGIFNKYVGRVLNSGISEHVSLLKFEMEKMSFVHLNSKFKSDFHSREDEGFSLRNLESVFFLYLFLCLLSIFVLVLELFKFKSIKISGAIGKVK
>CaugIr1414
MKLQCFIVTVILLSLTSIIVGNQISALKDNSEIWIEPIVNFIKHAVTSCSTVVFVKFKDNEAVTDKTIPVIQKKINATIPAIVMDAGLLYVKFINDYFHVSRSKHHTIYVDEWIHINMLRPTVEQFSTKRKPTSHIYLLSTINKKPPVELLLHHDVKNMFLVEVQNSSNYKYFHLCVFYNNGKTEYTLLDNNNIDSVSLNYELKQFHGKAISGNDQCKRVSFMDYFEKHLNFSIVYGKKKPALRCNTMIFTGFGKTNRKYFVDQTAKTYAITKLVFFTGLPKKYYSSWRRLAHAFERNVMLSILFSSLTLAAVISKISGPNISWTDIFFGILLQNLVGNCPRIKLKSLNVRKLITLWLLCCIIIVTIMDANVTTKSVVIEEEIIAESVKDLVEMKYKIFSQLTRKDLGFLLDRSNIYHFQLLLNHQKYAKDLLRCLKRAVKWACITTENTGKRLREFARPPLTNSFGELQFRENIIDNANSLPAALYVSPKLAQDILNKYVGRILNGDIYNQDKIIQNENLKMKTLRYSNRHLMTRSRSRESEGFTLRNLESVFFLYLFLCIFSTLVLILELIKYCVRKCMQ
>CaugIr1415
MYKMNRANVVIFLMNVLVAENASQICLLEDNSTVWMSPIVKFVRTVKEVSGTIMFLKFKDNVVVTNKSIGMLNKEMNVIIPTLVMNAELICNNYSQYGYHQCSRDRMLLNLFFFTSRSQHRMIVIDELMTKRKKVGFFWLFAKSEKNVHNIYFFPLNERVPYVYLKRYLTDVKTLFLLENTNSTEFQYSGLCWHCNGTETVFNSVQVGEMKNIIIIGNDFERRNWTAISECRDEIIREFFQPYMNSTSSNRRPYFGTQCVDLDTIIADKYDMLRRRSKTLSSRKVVFYTKTPEKIHNAFDHLRQAFDRYVLLLTLISSVLITFVISITSVSSETVEIFINFTFRNLMGKSNKIKYKSFTALFLIVIWIYCCTFICLLLDAKFTENSIIIEEDKVAETIEDLVQMKYELLSDIYPNDLRIFLRNQHVILLTKYLNNSISLSLKFLWLKECISRVINVKQLNKPAACFAEENNLLELEYLDKSGNSMIRMHFVETQELQYRLLVRSARHHTVFNKYIGRIDSGGLFRFRGKQNLEYEQMRIVRARFNANYNNTLEKIEGFTLKSLQGVYFLCLFLCLVAVVQVVIEIFKYHCCKRKMKENTWQM
>CaugIr1416P
MGYEKNQRGHSKIQAPPLFLRACTMLFMVFENNMVLNDRYXAGKMQKMVNTTTPMVIMDAKLICGTGKFSWGQFCSKNKMFYHLIFAILHGKYRSINADDWIQESKMKLFHNFARCEINNNNIYLFLGNGDFEYESFKZFLLHIKTAFLLNRAHTGSGNFXKWKFWHCNETEPIFQRIDHNCIRNHVVIGNTNEPLLWNEIAEYYVPDIGDFVRPYLNSTMGFLRRPHSVTYLTDFNTYRSDIAHYLPRILSQPIDYENLVSYTKLPSKIINVCNHMRKAFDKNVLVLATITLFFVTLLIFFSTVHCSMLDIYLSFSFQNLVGKCFNRFKRKSSATMLLVVMGVFSCIFITLMLDAKFTENSTVLEEEVIAISIRTLLQKKYEIFTVRNPMNFLHLLINSYAKIGKLMLALKVEYKHRISYCVGKIRDCELSGTRHCVCFSREDQSAVYYVLDDWGNTQIRMHYTKVLQSLSMYIVEVTRLRSIFNKYIGRVLW
>CaugIr1417
MSIMFLKQILVTYVIILFTSEYEMLIFPLQDSSSCWISPIVKIIKTVENMSSTVLFMVFENNMVLKHKCVNQIQKTTSITTPIVIMVPKLVCSYAWPFKSCTLKKYFYKYIFPILHGNHRTIIIDEWIQASKMILFSYFAKREMNVNNIYLFLGNGDFYDSDFRTFLQHTKTVVLLNRATTGSFSYKGICWHCNETEPIFQPVNQSNIRSLVEIGNANEPLHWDEIAIDYVPDISEFVRPYLNSTMRSLRRPNELAHLKNPGAVHGMEHFLSRTSSLTIDDENFVFYTKLPSNILNIWNHIRQAFDKYVIMLTSISAFFVTLLIYFSTVHYSMLDIYFNFSFQNLVGKCFNRFKRKSSATMLLVATWMVSCMFICLMLDAKFTENTMVLEEAVVVNSVYELFDEKYEIFSIRHPNKFVNQIAMSYVGVRKWKFHWENFHCASSISDCVDRVRKCELTGHHCVCFDREDQSTLYYVLDDWGNTAIRMLYTEVPRSFNIYVVEAIRHRSIFDKYIGRVLSGGLFENKKKRDAESVQMKSVHRIINLNRKLRHKKPEGFTLQNLQAVFFIHMFLSLFITVVFLIEALKYNFLH
>CaugIr1418
MFTIWYLLMFMIYPFVRNSKVQIHPNAEQRSSWIAPIVKFIRTVEDVGDTLLFLKFKDNILLNDKYLGEILNEIKNTFPTIIMDATLICKNYPYWVRHCNNHKMLLNLDFPIFHGNHRTVVVDEWIQEMKMKLFEYFSLSEKDENNIYLFLGNGSFNSSLFSLFFQDVKSMFILHRKDLRTFEYQEICWHCNEAEPIFQLVEYRNIKNQLIIGNAFEPLKWENIVRQDNNIKTDISEFVKPFMNSTMDCRKQPIRKASAGVGFMFFNEYASRQFSRKIAKPFEFQNLVFYTVVPSKINSVWNHLKQAFDRYTLTLAMTSSLLVTLLISVSSIYYNLVDIYFNFTFQNLMGRSFDRFKNKSTVTMFLVATWMFSCMFITLMLDAKFTENTTVLEEEGIAGSFGDLIMMNYKLFTLKDPVMFQIFLIDYYPRYAAALSGIWRPIFEMCSSLEDCIRKVVMCELSNMRCACFTEDDSIAESYALDDWGNTLIRKQFTKVRQFPLMFIVYSARFRTVFIKYIERIHSAGLLERKKKIDCDMLQMKLVHRVISKHRTFGIKEFGSFNLKNLQAMFYILLILFSLAAVVFILELLKYICQYKKEQTVMYQCDKETSVCT
>CaugIr1419
MFLKLRLVISYILLFIRESETRISPTERQNSSWIPSIVKFLKTVENMSDTILLVKFKNNIVLKDKYVGDIQRRVNTSTAAVIMDAELICKNYDYEVSTCSKNEMLYNLIFPIFHGKHRTVIVDEWIHEKKMQLFEYFAQTERNGQNIVLFLESRNFEFPHFKHFLMGVKILFMLNCEKSREFRYNGICWHCNASEPLFQKVYYKNIRTQIIIGNKYEPLGWTETALPCTPNITEFLHPYMNSTVDERKSVYSSSCIDISLLYKMEHLLARHTTKPLEFQRVVFYTKIPNKIHRVWNHLRQAFDRYILTLAILSSLLVTLVISFSSVNCSMMDIYFNFTFQNLMGKCYNSLRLKLSLTNKLVVAMWMFSCMFICLMLDAKFTENTTVLEEEEIADSVEKLFEMNYIVITSAGRSVYVKSIGFHQLNSQQDYPRYISNSLIECVKEVEVCENHRDFTSHCACFNTEDPKAEYYNLDDIGNTQIQMHGTNLRQFWVMIFVPASRYRSVIDKYVGRVHSGGLLEIKNKRETDLFKIKSVQVVVRKQRTFGHKKTVGFTISSLQAVFYFYLIVSLFAKFVFLTEMFKYVYEINQR
>CaugIr1420P
MRNKNISDFLEILLNMILKYCVFFHFIFILTIADATQIELYKYVNSMWIPLIVKFIQTVEDMSDTVLFVTFKDNIVLTERNIGEMQKIMYTSIPIVVMDAELICYQLRSTRPPMYRHCGMSETLYDLIFYKVXAHYHRTVIVDDWIRKIEYKSFRNLQESKMNGNNINFLLGEEELESMVINHFPWAVKNMFVLNCLHSGTFTLKGLCWHCNIKEPLFQQLDFKNINQQIIIGNTFEPLNWTDMSTPCNPDISEFVHPYLNSTMNKRRLRYSSSYCFDSTVSKKHMAKTIDYQKVVFYTKLPRKMLSVWRHLSQAFDKYTLILAMTSSALVTLLISVSSVSYNAVDIYFNFAFQNLTGKCYNRFKQKNKYSITMFVVATWMFSCMLIIFMLDAKFTENTTVLEEEVIAESVKDWIDMRYRIVTVYTTYCYHKENMVAFYNHLGEIHFCPSLKDCVKEILDCARLCVFLTAEDPKAELFALNRLRNTKIKKHLTNFPQNEIRISVYTIRHHSYYEKYIGRIFNGGMVEDKKKRERELMLMNAVHGIFRNQSGVTRERHEAFNLKNLQAVFYLHLIFDLLIISVFVTESRVFLMS
>CaugIr1421
MFLDQCLAISVTLIFIRESETRISPTEKQISSWIPPIVKFIKTVENMSDTILFVRFKSNIVLKDIYIGDIQRRVNTSTAAVIMDAELICKNYDYRVSTCSKNEMLYNLIFPIFHGKHRTVIVDEWIHVLKMELFEYFARTERNGNNIVLFLENRNFIPFLITHFLTGVKNLFMLNNGKSREFRYNGICWHCNASEPLFQEVHHKNIRNQIILGNKYEPFLWTERNLPCRPNLTEFLHPYMNSTVDERKSVYPTFCVDISLIHKMEHLLARHTTKPLELQRVVFYTKIPNKIHRVWNHLRQAFDRYTLALAILSSLLVTLVISVASGNYSMMDIYFNFTFQNLMGKCYNSFKRCKSVPIKLVVAMWMLSCMFICLVLDAKFTENTTVLEEEVIADSVEKLVAMNYIIITTEDRLAYIHSTGICSQNVCKTVDEDAPLLAFIDCVKDMQVCENHWDFTSHCACFNTEDPKAEYYDLDDTGNTQIQMHDTNLRQFWVMIFVRTSRYRSVIDKYVGRVHNGGLLEIKSKRETDLFKMKSVQVVIRKQRTFGHKKTDGFTISSLQAVFYIYLIVSLFAKFVFVTEMFKYVYEINLR
>CaugIr1422
MFTIWYLLMFMIYPFVRNSKVQIHPNAEQRSSWIAPIVKFIRTVEDVGDTLLFLKFKDNILLNDKYLGEILNEIKNTFPTIIMDATLICKNYPYWVRHCNNHKMLLNLDFPIFHGNHRTVVVDEWIQEMKMKLFEYFSLSEKDENNIYLFLGNGSFNSSLFSLFFQDVKSMFILHRKDLRTFEYQEICWHCNETEPIFQLVEYRNIKNQLIIGNAFEPLKWENIVRQDNNIKTDISEFVKPFMNSTMDCRKQPIRKASAGVGFMFFNEYASRQFSRKIAKPFEFQNLVFYTVVPSKINSVWNHLKQAFDRYTLTLAMTSSLLVTLLISVSSIYYNLVDIYFNFTFQNLMGRSFDRFKNKSTVTMFLVATWMFSCMFITLMLDAKFTENTTVLEEEGIAGSFGDLIMMNYKLFTLKDPVMFQIFLIDYYPRYAAALSGIWRPIFEMCSSLEDCIRKVVMCELSNMRCACFTEDDSIAESYALDDWGNTLIRKQFTKVRQFPLMFIVYSARFRTVFIKYIERIHSAGLLERKKKIDCDMLQMKLVHRVISKHRTFGIKEFGSFNLKNLQAMFYILLILFSLAAVVFILELLKYICQYKKEQTVMYQCDKETSVCT
>CaugIr1423P
MEIFAVFVYSILFLKQALPISLKQVNGSEVIVDSXSTFVKEVEEISGTVTFVKFSENVLLTEKNIGKIQKKINGSIPNVVMNAKKICMYRWRHWCDKSKSKYLFVFNLQLHTSRSNHRTVIIDEESYLYDIYNPYIRVIGLKDSERNINNINVIPSSEWQLNSSTFDEYYARFPGVKNKFLLIFTKSTFSGYYGICFHCNFSEAVYQPVAKKDIKNQVQVGNYLEPLNWRLISSGCGYEVISEFLQEYMNSNVKVSPSESESSICVYNAEVQYDEYYSWKLSTRPMSYHRVVIYTKVPNKIYKVWNHISHSFDKSVLILGLLALISSFLITLIISVETVSYDAVNIYINFAIQNLMARCSMNLRCKSPPAMILIIIWLFACMFICLMLDAKFTEKSIVVEEEVIPNSVEGLIQMNYWFAVNSALYDRMGIIFGELREKLMKTYPRKLKSFHTLAECVAEILKRKALHACISDEKKLYVYNYLDESGKSKLLVHSTDTNLLRRVINVGVPRLYSAVDKFIGRTHSGGLIDFREKRKLEMKEMEIFHSKFEPNYIATKSNYEGFTLKSLQGVFFIYLLFCFLTTVTLVSELFKRILISYLMH
>CaugIr1424
MLFTNIALLCMTTGFAIHVTNQINPTVEVNSLWNEQVVRFVKIIEVVSSTVIFIKHRDNVVVNEKGVGWITKVINGIIPSVIMDAEYVLNERKRLGHNGIYGKIQKLKTFNLFFYTYRIHRMVIVGDWIFQGPKSGNGRPVFIGNAHNLKNVNFILDNGNVAPDFIRYYLGSVENMFLLRKNKNSSHFEVNGVCWSCNTNEIEFQIVSESEITNQITTGNKFEPMNWRELSRCQDKIIAQVLQPFMNATMSKSMKKRLSFCIDIFYRYAAFHATLYEQSKPFKFLKYVFYTKLPAKKYNVWNHLYQSFEKYTLILTFISSVVITVLVSLATTYYGPTNIYFNFTVQNLFGKSYNAVKHHTTVTMFLTALWLFACMLICFMLDAKFTAKSIVVDEEVVADSLMDLFEMKYEIVHALNDPIKILLPSDYFAHLGSKYFGITVFMTPEKCEHFVINSTNSYRRRACVTKQSPYEGHSEMRLKKLGLCSHDVETNSLHYVFGLYYSRHISILNKYIERIFSSGVYTSKENLYLELQRLRYHKSSSRAVSHLHRKKKVEIFTLKSLQGVIYLYLFLSSLATVVLVMEIVKHLSNFHNVLKF
>CaugIr1425
MFHTEIFIIYLECFFLNQMTNQITPIPDSSTLWIEHIVKFVKITEVFSSTVILVKRKNNFIINDKGVGWVKKEINETIPSVVMDDDYVIKELIKRGEHATYGETKELKILSLFFHTYRIHRMVVVGDWIIHEKKKALSWLLLHGAKNLNNINFIPDNENVSTKLIQEFLCDSQNLFLLRKHRKSSNFEVHGVCWSCSTNETVFQVVDEKEIINQISIGNRFEPLNWRVMSSCQDPVIAQVLQPFMKGRMSEIMKKPVKFCIDIFYGYARFHVTLYEQSKPFKYLKYVFYTKLPVKKYNVWNHLYQSFEKYTLILTFISSVVVTVLTSLATTYCGPTNIYFNFTVQNLFGKSYNAVKHHTTVTMFLTALWLFSCMLICVMLDAKFTAKSIVVDEEVVADSLMDLFELNYEIVHALDDPIEVLLPFDYFDDPGSKYFDITEFMTLNECEHFVINSTIEHRRRACITKQSLYEGHSEMRLRNLGLCRHDVETNSLHYVFVLYCSRHISILNKYIERIFSSGVYTSKEKLYLDLQRLRYYKFTSRAIPHFHRKKQVEIFTLKSLQGVIYLYLFLSVLSTVVLVMEIVKRLSNFQNVLKF
>CaugIr1426P
MYLLNTNMLHANIFIFFNCVFLIHMTNQITPILDNSSLWKKPIVKFVKITEVLSSTVIFVKSKNNFVVNDKGVGWLIKKLNETIPSVIMDIEYVIKEIHNSGEHIYYLETKKLIIFSLHFHTYRIHRMVILGDWIIHEKQKTLNWLFIYSMKNLNNINFFVENEKVPNDVLSEFLLAAQNMFLLRLDKKSSKFDIRGLCWSCSTNETVFEVVGTKQIINQINIGNRFEPLNWRGMIKFCSNPVITEILQPFMNSRMNENMTERSTDCFDIPYRYHKYQVTLFQQSKPFNILKYVFFTKFPAKIYNVWNHLSQSFQKYALILTLILSILVTLILSLPTRYCSTLDIYFNFTVQNLFGKCHNRVKZRTTLTTFLTALWLFSCMFICVVIDAKFTAKSIVVDVEVIADSLKDLLEMKYELASPLGYIGMYQLLPFDYFDDINNLMKFKLIELNTTLQCKKFLIKSPNNNKRRACVTKEGLSAKFTETVFQEMGILSQDVETNSVHYVFRFCYIRHVLIYNKYIERILSSGMYEFKNNLYSQLQIIMHHSLTCGVMSHYHKKNKVETFTLKSLQGIIYIYLLLCLLSVIVLVVETFK
>CaugIr1427
MFSTDIFHVFINFAVAIQVTNQITPIQDISSLWNEQIVKFVKTTEVLSSTVIFVKHKYNAVVNDKGVGWIKKKTDGIIPSFVMDAEYIINERKLHNHDSIYGEMNNLKIFDLFFHTYRIHCMIIVGDWITQNKKNEGVNWLFTKSAKNLNNINLFAVNENIPSYFLRVSLGGAKNMFLLNSKTSISFEFHSICWQCSTNETVFQVVGQEEIIKQVIIGNELEPFNYWRMVRWYDDFVMLQILYPYMDSKMNKSMSELSVICGASFYRYNEYHFILHELSKPYKHLKYVFYTKLPTKMYNVWNHLSHSFEKYALMLTFISSLSVTLLISFGTNHCASNDIYFNFTFQNLCGKSYSAVKYHTTVTMFLTSLWLFSCMQICFMIDAKFTEKSIVVDEEVLPDSLLELLEWKYENAYALKDSDMKLIMPLHYLSHIKNDIEFIPFETIKECMNYVINLNNINKKRTCITKQTLYEEYSDQTLEKMGLCSHDIETNSIRYVFGVSNPRHISIFNKYIEQILSGGIYDFDRELYSGFDQMEYSYSMQRVIPNFHGKKKVDTFSLKSLQGIIYLYLLLCLLSSAMVVIETCIY
>CaugIr1428F
MFSTDIFHVFINFAVAIQVTNQITPIQDISSLWNEQIVKFVKTTEVLSSTVIFVKHKYNAVVNDKGVGWIKKKTDGIIPSFVMDAEYIINERKLHNHDSIYGEMNNLKIFDLFFHTYRIHRMIIVGDWITQNKKNEGVNWLFTKSAKNLNNINLFAVNENIPSYFLRVSLGGAKNMFLLNSKTSISFEFHSICWQCSTNETVFQVVGQEEIIKQVIIGNELEPFDYWRMVWWYNDYIMYRILYPYMDSRLSKNMSERSVSNRAFFYRYFKYHGILREQSKPYKYLKYVFYTKLPTKMYNVLNHLSHSFEKYALMLTFISSLLVTLLISFGTNHYASKDVYFNFIVQNLCGKSYSAVKYHTPVTMFLTTLWLFSCMQICFMLDAKFTAKSIVVEEEVVPDSLLELFEWKYEIANTLNRYDMQALLPSHYISHIDLSDFEAIEFETTEKCANFVINLNSTKRNRACITSQTLYEEFSDRRLENMGLCSHDIETNSLHYGFGFSNSRHISIFNKYIDRILCSGIYDFRRELILGFRQMKSSYSMHFHGKKKADTFSLKSLQGIIYLYLLLCLLSFAMVVIETCYY
>CaugIr1429
MFYSNIFIAFITCAFLNEMTNQIVPIPDSSSLWIEQIVKFVRITEVLSSTVIFAKRKNNFIVNDKGIGRMKKNINGTIPSVVMDVDYIMTEIGKRGKYAYGRCSKLKIFSLCFHTYRAHRMVIVGDWIINKKQKFLSWLYTNSPKNLNNIYFFPDNEKVYGEFITEFLRAAQNVFLLRKRSKSSKYEVRGLCWACSRSETVFQVVGQLEIVNQITIGNRYEPLNFGKTSYCDDYVIGEVIRPYMNTKMNENMMEFSSHCLESFYRYTNYRFILHEQSKPYKVLKYVFYTKLPDKKYNVWKHLSQSFDKYTLILTFISSVLATLLVSLATTYYSALDVYFNFTVQNLFGKSYNAVKHHTTVTMFLTALWLFSCMLICAILDAKFTAKSIVIDEEVVADSLMDLFEMKYEIADTLRGDMMMLLPHDYFSHINFKEFDFIEFKTNEECENFVINSTDGNKRRACVTKQNIYEGYSEIRLRGIGLCSHDVETNTLYFAFVLLNNRHRPIFNKYNERIFSSGVYTSRENLYLDWQRLRYFELNRKAVPYLHREKKVETFTLKSLQGVIYLYLFLFILTAGVLVVETFYQGY
>CaugIr1430
MLCSKILIVFKCAFLIPMTNQITPFLDSSISWIEPIMKFVKITQVLSSTVIFVKSKSNFILNDKGVGLVNKKISGTISSVVMDVDYIMKERRKLGEDGFYGKTKKLKVFSLFFHTYQIHRMVIVGDWIIHENKKVISLLFTHSAKNLNNINFFSDNEKASPDFSQDFLGAAKNMFLLRKLKKSSHFEVSGVCWSCSTNETVFQAVSEVEILNQITIGNRFEPFNWKRMTYCRDPIVGGILQTFMNSRMSKSMMERSAHCLKVFSRYSKFHGTLYEQSKPLKVLKYIFYAKLPAKKYNVWNHLSQSFDKYALSLTFVSSVLITLLVSFVTTSYGTIDIYFNFTIQNLFGKSSNAIKHQTTVAMFLTSMWLFSCMLVCVILDAKFTAKSIVVDEEIVATSLMDLFQMKYDVANTLGRNMQILLPSDYFANIDMNEFDVIDFKTTRECENFVINSTNGNRRRACVTEQGLYEGYSESRLRNLGLCTHDVETNSLHYIFGFFNLRYISVFNKYVERIFSSGVYISRESLYLEWQRLRYYKFTRFLTPHLHRKKKVEIFTLKSLQGVIYIYLFLCLLSVVVVVVEIFQQEC
>CaugIr1431
MLCSKILILFKCAFLIQMTNQITPFLDSSSSWIEPIVKFVKITQVLSSTVIFVKRKNNFIVNDKGVGWVEKKINGTIPSVVMDVDYIMKERRRLGENGFYGETMKLKIFSLFFHTYRIHRMVIVGDWIIHENKKVISSVFTQSERNVNNINFLLDNEMVSPDFIKNILGAAQNMFFLRKLKKSSHFEVSGVCWSCSTNETVFQAVGEVEILNQITIGNRFEPFNWKRTIHCHDPIIGGILQTFMNSRMSESMMELSGHCLKIFYRYSKHHVTVYELSKPLKVLKYIFYAKLASKKYNVWNHLSQSFDKCVVILTFASSVLVTLLISFVASNYGTMEIYFNFTVQNLFGKSYNAIKHQTTMTMFLTAMWLFSCMLVCVILDAKFTAKSIVVDEEVVANSLMDLFQMKYEIANTLRRNIGVLLPSDYLANIDFSEIELIEFKTNRECENFVITSTNNIKRRACITEQGLYDGSTESRLRNLGLCTHDVETNSLHYVFGFFNFRFISVFNKYVERIHSSGVYTSRESLYLERQRLRYYKFNRFGMPHLHRKKKVEIFTLKSLQGVIYIYLFLCVLSVVVVGVEIFPQ
>CaugIr1432P
MFCTNIAILFLSSVFVIQMTNQITPILDNSSLWIEPIVKFVKITEVLSSTLIFVKHKNSDVVNDNTVGCAKKKINGTIPSVVMEAEFAVNERRKFDRRRASEGEIRKLKIFNLFFDTYRIHRMVIIAGETDESTVRDLIYHSEKNVKNINLFIENKKTSHVYTILEFLKAAENMFLLRRNSKLSNFEVRGVCWSZSTNETVFRHFQVVSEIKIIKQIIIGNKFEPLNWRDMVHCRDPAMKLTLEPYMNSKVRKNRLTEVSAVCRTSRTRQTDCYLKLYLESKPFSFLNYVFYRKQPAKMYNVWNHLNQSFDKIKLILTFTSSILVTALVSLATAYYSPMDVYFNFTVQNLCGKSYNAVKHHTTLTLFLTALWLFSCMQICVMLDAKFTAKSIVVDEEVVADSLLDLLEMKYEIGHGFWDVTGMZILLPSDYIVHINMKDCKIIQIETIRECENFVINSTKGHRRRACVTKQTPYYKYQYSESRLKHIGLDSKVIETNSLNYIFGLNYARQASIYNKYIERILSSGVYIFIKNLYTERERLGYGYKEGRKPQNERKKKVETFTLKSLQGVIYIYLFLCLLSTLVHFMEILKKKY
>CaugIr1433
MGCTKIVILFMTCALLSHMTKQITVIAESSSLWSEQILKFIKISEVLSSTVIFVKCKNDLILNDKGLGRVTKKINGTITSVIMDVDYITRELVKRGEIRAYGKTKKLEIFNLFFHTYRIHRTIIVGDWVMRKKKKFISNLFISNEKNLNNINLFLENESVSRDFMTKFLRYAQNIFLLRKHKKLSNFEFRCVCWSCSTNETVFQVIGEMEIVNQITIGNNFEPFNWRKMRVVDEVFQYFMNSRMSESMMKRSAAHCELSFSKYHNIYTRFYFTSKPIRFLKYVFYTKIPDKTYNVWNHLIQSFDKYTVILTLMSSVFITLLVSLATAYYSPMAVYFNFTIQNLCGKSYNAVKHHTTLTMFLTALWLLSCMLICVMLDAKFTAKSIVVDEEVVADSLMDLFQMNYEIAHNLGKLIELLLKPAYFPKINVRDFKMIVFKTKTECEDFVINSPYSHKRRACVTMERLYNDLSDNTIMREKGLCSHVVETNSLLYRFGFLSPRYIPILNKYIERIFSSGVYTAKVNLYLQFRRLKFYQLVRRLTPYFKTINRGNNVETFTLKSLQGIIYIYLFLCLASTIVLIIETFKRNY
>CaugIr1434P
MFCTNIIITFTTFAFLIRMTNQITPXDRSSLWIEPIVKFVRITEVLSSTVIFVKQKNNFILNDNEVELVKKKVNGTIPSVIIDVDYVIKZLRKRGEHAIYGKTKRLKIFSLFFHTYRIHRMVIIGDWTIHERKKALSWLFCTQFZKTZQHQLFSWKZKGSSLLSAAQNMFLLTKQKKSSSFEVRGVCWSCSTNGTVFKVVGGINIINQITIGNRFEPFNWRRMTLCRDPIIAGVFQSFMNSRMSESMMKPSSHCDVSFYSYSKYHSTTYEMSKPIKVLKYIFYTKLPAKMYNIWNHLSQSFDKYALILTMMSSVLVTSIISLATAYYSPMEIYFNFTVQNLFGKSYNAVKHHTIVTRFLTALWLFSCMLIYVMLDAKFTAAKSIVVDEEVVADSLMDLIEMEYEIAYSLESDIDILLPYGYFAHIIFKNYDPIELTTRECEEFVTNFTDSNRRRACVTNQRLYEGYSDSRLRDLELSSHDVETNSLRYIFGFRNIRYIPILNKYIGRILSSGVYTSRDNLYSEYLELQHLKGVRSLYHRNKKVETFTLKSLQGVIYIYLLLCLLSALVLVVETFQQK
>CaugIr1435P
MFGASFHVESFLNMFCTNFSILFFSSVFLIQMTNQITPIPESNVLWIEAIVKFIKVTEALSCTVIFVKYKNNDFVNDKSVGCVKKKINGTIPSVVMDAEYVLNESKKLRRHVASGETRKLNIFNLFFHTYRIHRMVIIADGIDQNSENTGVRDIFVHGEKNIKNINLFPENNKTSREFIRDFLRAAENIFLLRKNNELSNFEVRGVCWSCSTNETVFLVVGEMEIINQINIGNTFEPINLRRMSVCRDPTIGLLLGRYMNAKMSRSMMELSSLCFTFFIKNFKYHLRLYQESKPFSFLKYVFYTKQPAKMYNIWNHLNQSFDKFTLFXFYFQESTMDRRNYISISLFKTCVVKVTMQLNITMFLTALWLFSCMQICVMLDAKFTAKSIVVDEEVVANSLMDLFEMKYEIAYALMEPEMQSLLPSDYFAHVTLKDFNIIRFKTTEECEIFVTNSTNSYKRRACVTKQHPYHRYFDSRLKHMELYSHDVETNSIHYVFGLLNGRHISIYNKYIERMLSSGVYTFITNLYSEWARLGYGYQKRIIEKKRKVETFTLKSLQGIIYLFLFLCLLSAFVFVVEIFKLKY
>CaugIr1436
MFCTNIAILLMSFVFVIQVTNQITPNLICSSLLIEPTVKFVEITQVLSSTVIFVKYKNNDFVNDDNVGCIKKKINGIIPDVVMDAEYVVKEGKRLGRHIDFGEIKELKIFKLFFHTYRIHRMIIITEANAQISNSTDFRSLFLMEEKNLNNINLFPQNENASPDFTQKFLSTAENMFLLRKNIKFSDFEVHEVCWSCSTNETVFKVVEEVEILSRIISGNKLEPLNFRGMSFCLDYVIKWIFRPFMNSKMSKRAMEPSSTCLNFHFRDWNPYRIIHELSKPITFLKYFFYTKQPTKTYNVWNHLNQCFDKLTLIFTFAFSILVTILISLARTYHEPIKIYFNFTVQNLFGKSYKAVKHHTTVTMFLTSLWLFLCMLICVMLDAKFTAKSIVLDEEVVADSLMDLFEMKHEIEYDLMKHEMESLLPSDYFARINLKDFNPIMFDTNEECVNYVYNSSNSHRRRACISRQTPYLFFGYRNVIFRSLALRSHLVETNSLKYVFYVFKLRHISIYNKYIERMHSSGIYPFFKNMYSKWESSIISNVEGRVSLYDVKTKYETFTLRSLQGIIYLFLFLCGLSVLVVVVEILKIKY
>CaugIr1437
MLSTNIIIFLALYTFQTLIANQIPDSISLGIESIVKFIKITEVLSSTVIFVKHKHNFILNDKGVVSIMKKVNGTIPSVIMDAEYVFYERIKHHDNGFTGEIEKLKIFSLFFHTYQIHRMLIVGDLTTYNKKVIWLFIKSAKNLNNINFFPASRNLPHDYITWLLNGSKNMFISRKVNSVNFEFHGICWSCSNNKFVFQVVDEMEIKEQINIGNDLEPLNWMKTVICDDHIISEIIRSYVNSTLSEGMMDVSAKCMHISHRNIKSYYTLHKASKPYHVLKYVFYTKLPTKIYSVWNHLSQSFEKYAMILTLVCSILISQLISFATKYYSAMDVYFNFTVQNLFGKSYNRVKSKSTVTMFLSALWLFSCILICVMLDAKLTAKSIVVDEEVVADSLKELLEMKYILGFHLEIFELDILFPTTFSEIYHIIPRDTGKLPYTVVPWETTKDCLHYVMDYSKDEHRACITKETISDEFSTNRLAEMGLLNHDIETNGINRVIEFWSARHAPIYSKYIERMFSAAIYDFRKELHLEFERIRYSYSKNKEMSHFNRKNKVEAFTLKSLQGFFYIYLFLCLLSFIMAVIETFNCVKYFLM
>CaugIr1438NC
IGSLYGEPKSLKIFDLFFHTYRIHRMVIVGDWITQDKKNKSVDWLFSNRAKNLNNINLFAVNENVSAYFLRRSLGAVKNMFLLSSKTSISFEFHSICWHCSTNETVFQLVGQEEIVKQVIIGNELEPFNYWRMVPLWGCPDYIMMRILHPYMKSKMSKSMSNPSGICGDYSYRYSKYRDVLHEQSKPYLHLKYVFYTKVPSKMYNVWNHLSHSFEKYALMLTFISSLFVTLLISLATSYYSPMEIYFNFTVQNLCGKNYSSVKYHTTVTMFLTALWFFSCMQICVMLDAKFTEKTIVVEEEVLPDSLLELFE*KYEIANALPGSGLYVLLPPHYVSHFIMGESKVIFFDTTKNCADFVINLNNHKRNRACITKQLLFEEFTDQKLEEMGLCSHDIETNSLHYTFGFSNPRHVPIFNKYIDRMLSGRIYDFKRELYLWFRQMKSSRMIPDFYRKKKVDTFSLKSLQGIIYLYL
>CaugIr1439P
TKDIFTTFVTSVFIVQLTNELSLPCQDNSSVWIEPIVKFIKITQVLSATVILVKYKHNVVVNDRGTDETWKGVNGNVPVVVMDAEYIANERIKHNEIGYYGKMNRLKIFSLFFHTYRNDHRMLIVGDWINEKKKGILDNLYLHSPKNLHNINFFVANDNFPNDFINEFLDGAKNLFFLKQKNETVFDYSGLCWTCSKNEFVFQIVDPEKIRNYVICGNKFKLMNWKTVKNCEDYIILEILRPYMDFEMSEAMMEGSSWCTIVHERLTMIHRLIHEZAYTKPFKTVSYVFYTKHPDKIYNVWNHLIQSFEKDVLVLTLASSFLIILLFXFSTAYYAKFNIFFNFTVQNLFGKCYNRIKYKSYTALFLTTLWLFSCIFICVTLDAKFTEKSIVVEKEVVPNTLKNLFKMRYDLCISVSPYDLPIILPSNYVTREELIGIVSFFSSQRNCDLYVLDPQSTLYQRHAHIGRQKIGIPLNDDKLLSHEIDTNKMSFVIDNVVINNVPIYNKFIERLFTGGLYEQNEKYYMEQRKITLYHLLSVAQHPYNIKRKAEGFTLRNLQGVIYMYLVLCLLSTVVFVVEPKGNVG
>CaugIr1440P
MFLSNLPLIFVVVFIVQCSSLITSISDRHNVWIKPVVKFIEATESMSATIIFFKYKRNTVLNDRGVREIRKKYNGNLPAVVIDADYFANKPCTHDFFFLGYSKENPFNLFFHTYKSEHRMVIVADWIELNGMKKLEIVRLFLRTIKNIRNINFFMTDRTIPMRFMINYMLRAENLVMLYSGISNNFQYFRLCWHCMKSSLEQVGLEQIRDHVVTGNKFEPMYWKKASFSSDPILDGIFIPLMNVTSIESRIIPKSVKCVVAYSGDFEYLKTQQIHSITIKLGRYVFYTNYPAKLYNIWNHFSRAFEZYVVVLTFVSSICLTLPLSFVTVNYTTLDVLFNFTIQNLMGKCSYTLKCKSNVVKFLTVLWLVTSMVICISLDAKFTEKSVALEEVVVAKSLKELIEMKYEVSTRLNEKTEIHIISQEYNTLVLQKNFKFKELNMGYVECLRFIVSSKSNNRHACIMAEDWLSDVLKHNHLTGKPYFDTHEIDTIKPKILLEIYTYRHISIYNRYIERILSGGIANNGYKLHLDMTRIHTMHFWNLLMADQLSEPDISDIHNYRNVIKIKTEGFILKSLQSVFYLHAFLCTLSFIVFILEGA
>CaugIr1441
MSISTDLILSVFLASVLIKTTLQISPVPDTSHVFIEPIRSFIEEVENITGTALFLKFKNNIVLTDENIGVIQKIIPDSIPYVLMDAKLICTNYDKKFLIHYCSEKQMLLNQFFFTSRSSHRTVIIDDYIHFGKKNELFPSFAKSEKNVNNINLLLVNETISCTILWRFLIDSKNLFLLKLNNLSGNVEYYALCWHCSKPNSVFQTVSQRNVKRLINIGNDLEPVNWASTEQVYFTSVFEFFSSVAVNTSNKCLEPTHPAPWWYGIHEKRHRTYWDRKNSRSYDYKSLVFYTKSPIKIYNVFYHLSQAFDRYTLILTLVSSMLLTGSLSLSNKRFKIVDVYFNFIFPNLMGRSCRKIKTKSLIIIFLIAMWLFVCMLICLFVDARFTEKSIVVEEEKVAVTTKDLIQMKYHVMTQFPLKVLLAYLGFKHVDLNIYFMFNVLQNSQKEMIECYVFEFCAMFVLLLAKLKQPYAFITEEKELAEKLFSDDFGNPALRMRNIEKDRIQYNLHVSIIRHISNIDKNIERVLNSGLVNQRLKRKNEFHVIKFTSPILGSKPKRSRRKADVFSLKSLQGVFFLYLFLLSVTVCQILSEIFAPVAYVHMS
>CaugIr1442
MMKIVFLAMLISSSFSLEPVKNQISVVKQSSDIWIEPILNFIETVANSVGTIVYLTDVYNIAVTDENVGKIVRKFNYSIPILIMDYKNIITENIFYYDYTLLNHNYPYYRSKYPFVIVDEWISEEKIELSFISDFNNSMISERRIENIHFYPVLESAPDSLFFSGDLKNVFVLEIINSSSYEYSYICKYCDNGEIDFQVIGLEDVSKTLLRYTDVKTLNGKIMKNFNCEKESIIDILETYMNFSTSRTSDMLSYYKTIICEADMSYGFHKENRRPFRESKAYYYDEIVFFTKTPTKIYNVWRHLAESFDPKVVALAVLSSIGVTTVLCTISKKKYRFSDVYLNFVFQGMCAVAPTYQFKLKISFYISILWLYSCMIICMMIGGKYTEKTIVLEEEKIALSIEDLISMNYTTNIDYPPVQYYGFLSGKHKNWTDAIYLRDGGEYIDTKSILDSVVSKEKHAVVTTRSLNSLHNQKLISEYYTDGLGKSQLREHKIPEDPLPYGLLTFSSVFVSLADRYIGRVVNGGLYEFDVSYRLYLHEVYVISKLKSSADITEDINEVAFNLRNLQGVFFVYLMSLSLTIVILLSEIFKNWKLR
>CaugIr1443P
MVKRSLKMILKMQRQLFLILLIILTFSSETLQNQISVSKQSSDMWLEPILNFIEAAVPSVGTVVFVASKDNTVVTFDNIGMILRSFNYSIPRIILHYIYILYYRDIFLEQKYKKVPYYDYTVLNMMHPYFQGKYQLLIVDEWISERKIKYSYNPWPWYHEESFVIERNIKNIHFISVRESVPYGVLESGDLKNLFVLQISKSNTAIYSYVCHYCNNRKVDLQPINNQNFSDIVFLNSEIKTLNGKVMKRTRCEDTFVLDLLETYMNFSTFKLVSGLPYSNTITCEFSEKYRFLAFKMLKHVSKAYAYDELIFFTKTPEKKYNVWRHLAESFDATVILLTLISSVGVTVILCIHSTKYRFSDIYINFVFQEMCAAAPAFQFKLKLSFYVSVLWLYACIIVCMMIGGKYTEKTIVLDEEKIAVSIEDLISMNYTTYIEHGQVLYFGFISQKHENWTRPIRDHYVDSIPNSTRNLTILLNLILHREKHAVVTTKYGKALWIQKALVEYYSDDLGNLLLREHKIPEDHLSYGVFTNSHIFISVANIFIGRILNSGVNDISNSFHVFQIRKFAKRSELKSCILZYHRRYKRNSIYSEKPSRRVFVYLMFCCLGVIALMLEIFKYSKLY
>CaugIr1444P
MVKTFFENVNENAEGVVSDTIDIFLTFSSEALQTQISVSKESSDVWFELILNFIETAVSSVGTVVFITSKDNTAVTFDNIGMILRTFNYSIPRIILDXSESVKKVRYYDYTVVNKKHSYFQSKYQLLIVDEWISERIIIYSYSHWYYDESFVLERNIENIHFISVRESVPYGVLESGDLKNLYVLQISKSNIAIYSYVCPYCNNGKVDFQPINHQNFSDIVFVNSEIKTLNGRVMKKSLCENSFVLDLLETYMNFSTFTLVYGSPYSNTITCEYSEKYRFLAFQALKHVSKAYAYDELVFFTKTPGKMYNVZRHLAESFDAKVNLLTFISSVGVTVILCXTHSTKYQFSDIYINFVFQEMCAAAPAFQFKLKLSFYVSALRLYACMIICMMIGGKYTEKTIVLDEEKIAVSIEDLISMNYTTYIEHEQVLYYGFLSQKHENWTRPIRDHYVDSFPNNTRNLTILLNLILHKEKHAVVTTKYGKALWVQKALVEDYSDVLGNLLLREHKIPEDHLSYGVFTNSHIFISVANIFIGRILNSGVNDISNSFHVFQIRKFAKRSELKSCILzYHRRYKRNSIYSEKPSRRVFVYLMFCCLGVIALMLEIFKYSKLY
>CaugIr1445P
MWRHQLFPVTFIIQICSLNAVQTQISVSKESGENWVEPILNFIQQIIFNSSAVLVYIVHKDNAAVTYANIEVLQNAFNGVFPSVIVDETFVRSEFGHYDYSFFKLSYPIFQRKYKLFIIDEWIKERKIDSLKVGLFKHVRGKNIENIVLSPIAGFVPKEFSASDDFKNIFLINFTNQNTYEFSQACKFCKDGETIFQLRSLKEITDNNSLEVEFKTLNGQFINSYGCDDALLISLFELYMNFSAVSAETRIRSESQKSTGYIMCDVDILSKLISTLRNERDFSKAYLYDETVFYTKLPKKMYNVWKHLNQSFDSEVVVVTLILZICVSVILSVTSTKCGISGIYVNFVFPNLCAVSPPFQFKRSIPSYVSVLWLFGCTFICIIIGAKFTENTIVVDEEVLPDSLEDLIRMNYTPLLEKQNYLXGFASGRHWKWLZKFRGALFSQDRKNLIDRIHLVLNEQKYAYLTDRYRYELKEQKELSEFYSNDFGKLQLRQHQVHEGNSMYGIEAHSHYIFLQVADKYIGRILSGGIYDYGVSYKYYKHQVKHYIRSYELKRNNIKNCDAENQEHLLCAEKPQTRVPGNTGSDGENSIGLFTLKSLQGVFFIYGLFCSVACLILLTEKFQFSQVDTSNVAESNEERIVHLSRQRRYSV
>CaugIr1446P
MLRQFFLILLIILTFSSETLHTQISVSRESSDVWFEPILNFIKTAVSNVGTVVFITSKDNTAVTFDNIGIILRTFNYSISRIILHYIYIPYYRYVFSNQNYRAYNYYDNTVLNMMHPYFQGKYQLLIVDEWISERKVMYSYNPSHTAEFFVIDRNIENIHFISVRESVPYGVLKSGDLKNLFVLQISKSNTAIYSYVCQYCNNGEVDFQPINHQNFSDIALVNSEIKTLNGKEMKKSLCEDSFVLDLLETYMNFSTFTRVYGSPHVNTIYCEYSEKYRFLAFKALKHVSKAYAYDELVFFTKTPVKIDNVWRHLAESFDAKVILLTLISSVGVTIILCIHSTKLEXYASIPQNWKAGASSVAAPAFQFKLKLSFYVSVFZLYACMIICMMIGGKYTEKTIVLDEEKIAVSIEDZISMNYITYIEHEQTLYYGFLSQKHENWTRPIRDHHVNSFPNWIRNLTIMLDLTLHMDKHAVVTTKYGKALWLQKALVEYYSDDLGNLLLREHKIPEDHLSYSLFTNSHIFISVANKFIGRILNCGVNDISNSFHLSQIKKFAKRSELKAASSNITEXAFTLKNLQGVFFVYLMFCSLGLVALLLEIFKYSKL
>CaugIr1447
MFENILRFKYNTMEQLQIILVIYLLTFSKTINGEISLVKNASDKWIKPILNFVVKAAAVSGTMVFVSSKDNVALTDQNIKTILRSIKNDIPVLIINGLKFHAYNPYGLAFRSTKFPASSKNKRFVIYDEWNKWYEIKQIDYDQNNNDIIFYPAPEGISDFYTTQITKDLKNTFKLNFFTNSSFYQYFYACLFCNEGKTVFQPVSEQSIAALLNKNIDMLKINGKVLKGMNCKQNLAVDLFQRYANITINSIQQRTLIFCKLDLYDSLRLFNKVTYSTKPYLYDNLIFYTRLPKKIYNVWKHLAESFDPKVLVLSVVLSVCITIILSCKAIQIGFIDIYTNFVFQTMVGSVPALEFKTGITMFISILWMYGCFFLCNIVGAKFTENTIILDVEKLPDSIQDIIGMNYTVVYDNVNQLYVDLKLVSFDELFYDKKKFLTRDKDYLFDLLQKKAKHAFITERYLRGNEAQMHLTNLYTDDSGELQFQLHELREFVKQYCFSINERLILLVIDKYIGRILSGGLYDHDISKMFGLQKLRVLNFKSSLKFNFTDSDMLRCRTKFSNYKFCNILKQRISVKGVNIENGKSEEIGFTLKSLQGVFFVYLFCHCVGSLTLFTELYTNYFQFKRMLCI
>CaugIr1448
MKIIVIMLLTFSVLFLNSITGEISVRKDGSEKWVEPVLNFLVKVTTISGTVVFVKSEGNVIITERNIEVIRNNIEDEIPSVIMNSQKFREQLNSQLNPINFNFMNLFFLVMRCSHLIVFVDEWREHIEHRELIYDKNINDIVFYPAAEIAPPISAYRLTLCLKNIFMLNFTNSSTYQYYHACMYCNEGDTVFEPVSEQIFTDMNIINNNVLNMNGNPLKENSCKKTFVLFDLLKVYMNFSVNNKMPRRYFHSDTTTLCEINLFDSFKLREKVAQFSQPYRHDIVVFYTRLPKNIYNVWKHLAKSFDVTVLVLTAVLSIFITIILLFNLNQNDFTDIYANFVFRNMLAAVPYLQFNIRTTMFISVLWMFGCFFIVNILGAKFTENTIIVDEEKMPDSIQDLNDMQYTIVYDHMDSLYIEQNLISYDDLVRDMTYLTKDKNYFFNLLQVRNKHAFITEKYAYGYKVQMYLVNFYTDSSGELQFRLHEFQEFTKQYGISTGQRVVLFLMNKYIGRILSSGVYEQDISFNLFLQKMKVLYFKSGLKLNVSSMLNCRTKFPKSQFCDILKSRTSANGTNSENDKGERIGFSFESLQGVFYIYLFCCLVAILNLAVEMYKKYLME
>CaugIr1449P
MKMIVIMLLTFSILLSNSITGEISVMNDDSEKWVKPVLNFLVKVTTISGTVVYVKSEGNVVTTEKNIEVIRNNIEDEIPSVIMNRQKFREQLNSQLNPINFNFMKLFFPVIRRSHLIVFVDKWRENIDHRELIYDGNINDIVFYPAAEIAPPISAYRLILNLKNIFMLNFTNSSTYQIYHACMYCSEGDTVFEPVSEQIFADINIINNNVLNMNGNPLKENNCKETFVLFDLLKLYMNFSVNNKMPRRYFFGDTTTHCELNLFDSFKLRGKVTQSQPYRHDTVVFYTRLPKKIYNVWKHLAKSFDITVLVLTSVLSIFITIILSFNLTQNDFTDIYANFVFRNMLAAAPVLQFNIRTTMFISVLWMFGCFFICNLLGAKFTENTIIVDEEKMPDSIQDLNDMKYTVVYDHVDSLYIEQNLISYDDLVRDYMTYLTKDKNYFFNLLQVKNKHAFITEKYANGYKVQMYLVNFYTDSSGELQFRFHEFQEFTKQYGISTSQRVVLFLINKYIGRILSSGVYEQDISFKLFLQKMKVLYFKSGLKLNVSSMLNCRTKFPKSQFCDILKSRTSANGTNSENDKGERIGFSFESLQGVFYIYLFCCLVAILNLAVEMYKKYLME
>CaugIr1450P
MKQFLIIFITYSIFLSKTLKGEISVVKDTSDKWTCPILKFLETVATDSGTVVFIKSKDNAVVCNKNIEVIRNNTKDEIPSVIMQDRDVTSTSNYRYTFMNSFFPISRNNHQIAIIDEWRKLIENGKLQYDKNINGIILYPVVRSISAERLTZDIKNIFTLNFKNSSTYQYYRACIYCSEGETVFQPIKZKEMSDSSVMNYDVLNMNGSFIREDNCKXTFILFHILKVYMNFSVDYKHETVAPRLECELSLFESYLMYEKVTQFTQPYRHDNLVFYTRLPKKVYNVWKHLTKSFDTTVLLLTVLLSVCVAIILSLMSKPNGFIDVYTRFVFRNMFAAAPSLQFKIRITMFLSILWMYGCFFICNILGAKFTENTNIVDEEKMPESVQDLIDMKYTVVYDNIDLLFIELSLISENDLHEESLRFSPKDKNYYLDMLQVDKTHVFITERNRNGFQVQMYLTNFYTGDSGELQFRTNEIHEFPKQYGISTPVRIIFLSLTNKYIGRILSSGVYGYDISRNFFLQKVKVLYFKSVLKLNFTSNFDMLNCHTKFPNSNFCDILKIRMSANGTDSENDNDENLGFNLQSLQGVFFIYLLCCVFGNLI
>CaugIr1451P
MKQLLIIFITYSIFLSKTLTGEISAVKDTSDKWTYPILRFLETVAANSGTMVFIKSKDNVVVRNKNIEVIRNNTKAEISSVIIQDNDVTYTGNYEYTFMNSFFPISRNNHQIAIIDEWRKLIENGKLQYDRNINDIILYPVVGNISAERLTKDMKNIFTVNFKNSSTYQYYRACIYCSEGETVFQPIKEKEMSDPWIMNYDVLNMTGSFVREDNSKEYTFILFHILKVYMNFSVDYKHETVAPTLECELSLFESYLLYEKFTQFTQPYRHGNLVFYTRLXRKVYNVWKHLTKSFDSTVLLLTVLLSVCVNIILSLMSKPNGFIDVYTRFVFRNMLAASPSLQFKIRITMFLSILWMYGCFFICNILGAKFTENTIIVDEEKMPDSVQDLIDMKYTVVYDNIDLLFIELNLISENDLYEESLRFSPKDKNYYLEMLQVNKTHAFLTERNRNEFQVQMZLTNFYTDDSGELQFRTNEIHEFPKQYGITTPVRITLSLTNKYIGRILSSGVYGYDISRKFFLQKVKVLYFKSVLKLNFTSNFDMLNCHTKFPNSNFCDILKIRMSANGTDSENDNDENLGFNLQSLQGVFFIYLLCCVFGNLI
>CaugIr1452P
MKHFITVLLSLLTFSSETVIEEMSVLKDGSEKWIEPILNFVANAALSSGTVVFVKSKNNVAVTDRNIGAIGNAIRKIPLVIMNAKKTKYTDNFDYAYMNLFFPTCRNNNRVVIVDEWRKWYEHRELRYDKNINNIVLYSGAVHIPAYSADLLTKNLKNIFTVNFTNSSDYEYFRACXYCNEGKTVFQPISEQTMANPGIMLSEALNLNGRSLRPFNCHDAPILIDLLKVXMNFSSNPKKDSIICETTLFDSLLVPKGSTTFLPFTQPYRIDSLVFYTKLPKKMHNVWKHLTKPFNPLILVLTVLLSIFVTIILYFTSKPNRFIDIYTNFALQNMLGQSPDVQFKVRAAMFLSVLWICGCFFICNIIGAKFTESTIVVDEEKMPTSLQELIDMKYTIIYDNMDNLYIQLNLVSEEVMMHDYNAGIFVKNKNYFLDLLQLKTEHAFITEKYAFGGKVQMYLINFYTDESGASQFRTNELHEFTKQYGVIFREKIILSLIDKYIGRIVSGGLYDHDTSRKFYMQKVKVLYFKFNVIPNISDSDMLNCRTKFPNSSFCDILKSRMSVNDTITEGIRFNLKSLLGIFFIYFCYCIGASVLLIMELFKNSFAV
>CaugIr1453
MKLFIIILLPLSILSSKSVMGEMSVLKDSGEKWIKPIVNFVTNAAVSSGTVVFLKYKGNVIVTNKNIGVLGKNIKNIPTVVMNAKKKQYTNIFDYNYMNLFFPTCRNNNRILIVDEWRKVNENKTLRYDNNINDVVLYPATGNIPANFADLLTKGFKNVFTVNFINSSTYKYFRACLYCNEGKTLFQTISENKIDEAEFKNTDVLNVNGRGISPFNSVVALFLYECLKDYMNFTVDRKQESIACEIDLLDSFIIAEGKTTSITQPYRHDNLIFYTKLPKKMYNVWKYLTKSFDPIVLVLTVLLSVCITIILSPSSKSNGFIDIYTNFLLRNMFGTASVLQLKVKDSRTMFLSIIWMYGCFFICNILGAKYTENTIVTDEERIPDSVQDIIDMKYTVLYDHMDWLYSAFNLVSEEDMYRDIVILARKDKNYFLDLLQIKNKHVFLTEKYAYGRKVQMYLINFYTDDSGELQFRFHELHEYVKRYGITTSNRIVLSIVDKYIGRILNSGLNDFNISKTFFLQKVKVLYFKSRLKFNFTDSNMLECREKFPKSQFCDILKNRISIKSTNSENDSRDGKGFNLESFQSIFFIYLFCCIGANLFLTVELYKIILLFKQI
>CaugIr1454NP
VVVASASAGTVVLITSRENVVVTDRTVELMQNSIENIPLVIMSARKVKYTDQFDYKFMNZNFLTRRSNNRILIVDEZGETYEKRQLYYEKNINDIVFYAAPRNIPVISADLLTRDLKNILFQLTFTNSSNPHYYRACKFCNGGKTEFHLLGEKSIASPGFVLGINAINMNGRAVSEIGCADTKFLFXQFLKLYMNFTINSKQDSIMCEVNLHDSFIYDDKLTYVTQPYRFDHLVFYTKLPKKIYNVWKHLRKSFDLLVVVLTVLLSVGVTAVLSFISKRNGFLSVYTEFSLRNMLGSGPILEVKVRAAMFLAVVWMFGCFFICNILSAKFTENTIIVDEEKIPDSVQELIDMNYTVVYDHADWMILELGLVKSMNQIYQDLYITYANKDKNYFLDVVQMKKKYYFLTEKHAYGSKVQIYLINFYTDDSGPMQFRYHELHEFIKQYGIRHNKRATLFIIDKYIGRIVSSGLYDYDNSRKFYFQKVKVLYFKSGLKGNFSDSDMLNCRTRFPNSTFCDILKSKMSTNGTDSENDKKTEDEGFNLKSLQGVFFIYFFCLIGASLILFMELFTDSCAV
>CaugIr1455
MKNFLTIFIIFSRFNLNIIFGEISVVKDSGEMWNEHILKFVKNVVVASASAGTVVLITSRENVAVTDRTVELMRNSIEIIPLVIMSARKVKYTNQFDYKFMNLNFHTRRSNNRILIVDEWRETYEKRKLYYDKNIEDIVFYAAVRNIPPESADFLTEQDLRYIFQLNFTNSSIPHYYHACMFCNAGQTEFHLLSEKSIANPRPVLDINAINMNRNPVDEYNCEDSKFLFNLLKLYMNFTVRMRELKSHPIICETNLADSFVLDDFKVTSHVTQPYRFDHLVFYTKLPKKIYNVWKHLKKSFDLIVVVLTVLLSVGVTAVLSFVSKRNGFLSVYTEFSLRNMLGSGPILEFKVRAAMFLAVLWMFGCFFICNILSAKFTENTIIVDEEKIPDSVKELIDMNYTVVYDNLDWLYVELNLTKSEDLYHGTYLYKLASKDQNYLLDLVRIKNKHAFLTEKHLYGSKVQMYLINFYTDESGKLQFRYHELHEIIKPYGIRHDKRATLFIIDKYISRIISSGLYDCDNSRKFYSQKVKVLYFKSGLKGNFSDSDMRDCRTKFPNSTFCVILKSKMSTNGTDSENDKKAEEGEFNLKSLQGVFFIYFFCLIGASLILFMELCTDSCTA
>CaugIr1456P
MWQFLIILTFSNILSVTISGKLSVIEDSSDKWTKPIENFVLSASVTSGTVVYVRSKDNFALTDKNIQLILNNVKNDIPSVIMKAKKEPSTTHFNYNHMKLFFPTCRKNNRIVIIDEWKKENNDRELTYDNNTNDIIFYPGAEDIPDEYAKKLTKHLKNMFLLNVTDSSTYKYYRSCMYCNKGNTTFQLISEKELSDPGSMDSEVLNVNGGAREGRCQYAKFILEILKMYMNFSTDPTWTHGESIVDCEMNLRDSFLFVEPLAYYTNPYRIENLVFYTKLPGKVYNVWKHLTKSFDTTVLVLTVILSVFLTAILTHMSKPSGFLDIYSEFSLRNMLGTGPVLQFKVRLAMLLSVVWMSGCFFICNILGAKFTENTIIVDEEKMPHTIQDIIDMNYTVVYDHMDFLYIQLNLVTYADMERDGPIFPGKDKNYFFDLLQVKDKYVFITQRYTNGFKVQMCLANFHTDDSGKLKFRVTELHEXLNHYGIQIKERIIIFLINKNIGRILNSGLYDYYIYKMFYVQSLKVLYFKSSLKFNFSDNEMLSCREKFLNSTFCDILKSRISTDTSENEPIESTGFNLKSLQGVFFIFMVFAALVQP
>CaugIr1457P
LFITYSILFSKTLKGKISAVKDSRDKWTYPILKFLETVTANSGTVVFIKSKDKIXIEVIRNNTKDEIPSVIMEDDDVTFTGNYKYSFMNSFFPISRNNHQIVIIDEWRKPIENGKLQYDKNIXNDILLYPVVGSISAEHLTKDMTNIFTLNFKNSSTYQYYRACMXCSESETVFQKIKEKEMSDPWIMNYDVLNMYGSFVREYNCKEYTFILFHSLKVYMSFSVDYKHQTVAPQLDCELSLFESYLLYEKLTQFTQPYRHDNLVFYTRLPKKVYNVWKHLTKSFDSTVLLLTLLLSVYVTIILSLMSKPNGFVDIYTRXVFRNMLAAAPSLQFKIRITMFLSILWMYGCFFICNILGAKFTENTIIVDEEKMPDSVQDLIDMKYTVVYDNIESLIIGLDLISENDLYDGSLRFSPKDKNYYLDILQVKKTHAFLTERNRNGLQVQMYLTNFYTDDSGELQFRTKELHELPKQYGITTPVRIILSLTNKYIGRILGSGVYGYDISRKFFLQKVKVLYFKSAMKLNLTANFDMPKCRTKFPNSNFCDILXSRMSTNGTDSENDKDEDVGFNLQSLQGVFFIYLLCCVFANLILFIEI
>CaugIr1458P
VVVCNKNIEVKRNSTKDEIPSVIMQNEDVTYTDYZEYTFLNSLPYFQFFETTVKSLLLTNIAKVDZKWKTAVZQNSNDIILYPAVGSISAERLTKDMKNIFTLNFTNLSTYQYYRACIYCSESETVFQPIKEGEMSDSWIMNYDVLNMYGSFVREYNCKKYTFLLFHILKVYMNFSVDYKYETVAPKLQCELSLLECYLLYEKFTZFTQPYRHDNLVFYTRLPKKVYNVWKHLTKSFDSTVLFLTVLLSVCITIILSLMSKPKGFIDIYIRFVFRNMLAAAPSLQFKIRITMFLSILWMYGCFFICNILGAKFTENTIIVDEEKMPDSVQDLIDMIYTVVYDNIDSLFIELNLISEKDLFDESLKSSPKDKNYYLDMLQVNKTHAFKTERDRNGFQVQMYLTNFYTDDSGELQFRTNEIHEFAKQYGIST
>CaugIr1459P
MKILQVIITLVFLCLKSEQTQIHVKTDTSEMWIGPMLKFIQVASMSSDTVVYMKFKDNVAVTDTSISVMQNMINMTVPFVIMDANIVIIEKNGRYDYKFMNLSFTFRSSNNRLIIIDEWIHHSKKNVIDSMDYKYIRYEEGVRSIIFSPVMGYIPEGVRLIENVENIFVLKFTNRSTYKYSSACIFCNKGETVFQSISEEEMTNPLVTKKTLKQLNGMIVGSRHCDGLLIVNSLQTYTNFTKDSGLNRYFHRVRMSCEHDLFVMYLSKSRKFRMTKAYMYDRLVFYTSLPKTVYSPIKHIAKSFDPKILIVTLLLSACTAAVLHTALRNFTFLDXYVNFVFPNICALVPALQYKHGVTMFVSILWMYGCFFISNMINAKFTEKAIIVNEEIIADTAQDLVTMNYTIFSDNEDLFLRRSSLPSLSKILDSDYVRNEFRNITGVFDLILGEERHAFITQKYIQRFRTQLLLTNFYTDENGELPLRVHDIIEESTKQYGIKFNSPITINLENKFIERFLSSGIFDYDISSRLYVQQLKVLYYKSRQNLTFSDRDMKNCRTEFRYLDDLEDFTLRYRDNKESYRFCWKIEKQMQQKLHKSQGDEGELEIGFTLRSLQGVFYIYFLSCFFGIVLLFAELCKKYFREKI
>CaugIr1460P
KMLKKTIFLILIWEETKEYPILTKTERSEIWVEPMLNFIELASVNSGTVVFVKFKNNVAVTDTSIVALQKRFTEILPVVITDASTVTGFRRRKLKYEYSFWNMQFPFHRSNNRLINIVEWIRYYKGIRRVPSRIRNILSQQNVKNILLSPVVEYFPEGIRYLHELENIFILQITNVSTYNYSRACMYCNEGETVFQPIXEMAYPGKMVKEVKELNGTYIFDGAGYCNGLLIFNLLKEYMNFVDFYRYGTAFPGLTVYCDQSIYFSFQKNAYSIRTTKPYLYDKLVFYTSYPRKLYSPWKHVAKACDPNVLIITLIVSVLITIVLHIALISFTLPDZYINFVSSNMCAVVPSFQFRLRIAMFVSVLWMVGCLFISNMIIAKFTENAIIVDYDIIPETVQDLVDMNYFCFSEIIDMYFYIKQGLHRDKDWRHDKLKGKVLNISYALEMVLNEDRYAFITQKYTRRFQTQMLLNNFYTDENGELQLLIHEFDVPPKHYGIELDFPIGLNLADRYMGRIISSGIYEHYISLKIQEQKMIVLYYKSRLNHYFSANDMKNCLLRFEYFNDIEKFNKNTETFCSMLKKRVIESDDNFKKERSGIGFTLKSLQGVFFVYLLFCLLGMIVLLSESIRRHALLRN
>CaugIr1461F
MKILKIIYTRCIRQFKYQTYHIKWYLSKVGCSGTVSLHVRTDNGSNFIKMLKKIIFLIFLLAETKEFPIHMRTDSSEIWVEPMLKFIELASVTSGTVVFMKFKNNVAVTDASIAALEKRFTETLPVVITDASTVTGFRRRMLKYDYSFWNMQFPFHRSNNRLINIVEWIHSYENIPKVRVRIENIVYKQNVKNIFFSPVAEFFPEVIQYIDAQLENIFILQITNVFNNKYSRACIYCNEGETVFQPIRKKEMADPGNMVKEVKELNGTYIFSARFCKGLIIFNLLKEYMNFDDSYRYRSSRVGVYCDRNIHASFFSKATSIHTTKPYLYDKFVFYTSYPRKLHSPWKHVAKAFDPTVLIITLIASVCITIVLHNMTNQFTLADLYINFVSSNMCAIVPTFQFKLRVAMFVSVLWMVGCLFISNIINAKFTENAIIVDDDVIAENVRDLVDMNYVTFSDIFDAFIYIGQYINIDVVNHHENVKSVTPTDITGILDIVLSKERYAFLTQRYTRRFKTEMILANFYTDENGDLELLMHETEAPPKHYGIEIDFPIGLTLADKYIGRIISSGIYDYDISFKIHVQKMTVLHYKSRLPHSFIESDMEKCLLKFAYFNDIGKFNINSQVFCNMLKKRVMVSDDIFKKEKSEIGFTLKSLQGVFFFCLLFYLLGFVVLISESVRQHVLLRNV
>CaugIr1462P
QKHQPHWRPQKIAQVGTIRKFDETKKKETVYQPLSEQEKSDPGILVNREVKELNGTYIFDGQYCEGLLIFNLLKMYMNFDDVYKSGRFTSGITMFCEQSILSTFHDQLNKIYTTKAYLYDDLVFYTSLPKKLYSPWNHVAKAFDHKVLIITVLASVCISVVIYNTSKTFTFADIYINFVSSNMCAIVPAFQFRLRVAMFISVLWMFSCFFISNIINARFTENAIIVDNDVTAETVQDLIDMNYTTFSDNFNLFTSSEQDLAKYGTWRRENVKEAFDNVADVLDMVLKKNRHAFITQRYIRRFKTEMFLTNFYTDENGELQLLMHNVDAPPKQYGIYIQFPIILSLIDKLLGRIFNSGIYEYDILFKVHRQKSVVLNYKSRLQNSFSDTDMEKCIVRFGYMDDLEQYSGNKVHALAFCEALRKRILEAEDIFDNEETEIGFTLKSLQGVFFVNLLFCLFGYVLFLLELTKNALRISFHFK
>CaugIr1463P
MWTGPTLNFIQIASTSCNTVVSITFKDNVAVSEETIREVHKKINGITLVVVMNASKVLLGWLKFDYTLWKPLFPFRRSDNRIMVVDEWIHPNKLNTIPNQRKRRLVNKDIWFKSNVRNIIFSPVSGRVPEIVQRVEDVQNIFLLNVTSLSKYEYSRACMYCNESETVFQTITEMEMTDPKTMYKEVKHLGGKRIVSDDCNNSLIFNLLKTYTNFKIGDSEIRNYYKTFLNCEQNVYYSFIHDLNRNHHLFVSKAYIYDKLIFYTRLPKKLYSPWKHIAKSFDPAMVIWTLFLSVCASKILSITSQWYGFSEVYINFIFQTTCSFSSSYQFKHGYVMFVSVLWMFGCFFISNLINARFTENAIIVEDEIIAETVQDLINMNYTTVFDNNDLNNFGLDIPEYNDWFKKEAKAVHRKPAETLNFVYSENRYAFXTEIYSKESIIQVFVNSFYVDENGEPQLRMNDVKAPPKQYGVKVQADIFLSLIDKYVGRILCGGLYQYDISFKLYLIHVSAVHYKSNLGHYFTDTDMQNCQMKFSYLDTLDNWFISIDPENRYSIRFCEEMENFISKSRNTNEETNSGFTLKSLQGVFFILSLSYSFSFLVLLSELLKWQCTIITG
>CaugIr1464P
MQAFCNRMKNMMNVNEDSRISRNSISKMIVTIFMVTILFLKSEQNQIHVTKNNGEMWTEPTLNFIQIASTSCNTIVFITFKDNVAVNDETIKETHEKLNGITPVVVMNASEVLLGWLKFDYTLWKPLFPFRRSDNRIMXIDEWIHPNKLKTIPNQHKRRLVNKDIWFKSNVRYIIFSPVAGEVPEIVQRVEDVQNIFLLNVTSPSNYEYSRACMYCNESETVFQTITEMEMADPKTMYREVKHLGGKGIVSYDCNNSLIFNILKTYINFEIVDSEFRNYYKTFLECEENVYYSFIHDLNRNHHLFVSKAFIYDKLIFYTRLPKKLYSPWKHIAKSFDPAMVILTLILSVYASKILSITSQWYEFFXIYINFISQTTCSFAPSYQFKHGYAMFVSALWMFGCFFISNLINARFTENAIIVDDEIIAETVQDLIDMNHTTVYDNVHLTSFGLDIPEYNDWFEKEAKDEHKRPAEVLNFVYNENRYAFITEIYSKESIIQVFVNSFYVDENGEPQLRMNDVKAPPKQYGVKVQADIFLSLIDKYVGRILCEGLYQYDISFKLYLIHVSAVHYKSNLGHHFTDTDMQNCQMKFSYLDTLDNWFTSIDVENRYSIRYCEEMKXKKLVSKRRNTNEETNSGFTLKSLQGVFF
>CaugIr1465F
MLKKIIFLILLSAETKEFPIHMRTDSSEMWIEPMLKFIESAATVSGTVLFVNYENNVAVNDKSIAVVQQKINDIVPVAVIKKKDSVSYGYGSVPYEYRYVQKYSSTQRSKNRILIIDEWINKKKIENSHLFLKGLEGTNIENIIFSPIKEKFPENVRILNDLKNILLLNVTGNSTYEYFRACMYCNEGETVFQPISEKEITDPTMMFSKVLHVHGRHFVDIGCTGTFISKLLKKYVNYKLSEPFVFGNSRRMIMECERKLSDFSYNLIFTSNTYLQAERTFYTKLPKIYHNVWKSLLDTFDPVVLTITLILSVWVTFILCVTFIYRYANRFLDVYINFVIRNICGLAPYLSFKWLVPMFVSAIWMLMCMIIVNILSAKFTETAIIVDEEKIADSMADLVDMKYTICFEYRDFSMERYFQYDRYRYHCTENNIAVIFESLQKYEKYAFIAEIYKKECKIQSYLRDYYTDDSGKLQFRTHYIDLHPIQYVVLLNDPVALSLINKYVGRIINSGIYQHYMFHKPYTRKVKVLWFKSKLRGNFSDSDMKNCCTKFNDSHEFCDVLKYRMSVQKDAKKDETEIGFTFQSLQAVFFIYPLLCLLAAVVLVFELMWYF
>CaugIr1466
MLKKIIFLILLSAETKEFPIHMRTDSSEMWIEPMLKFIESAATVSGTVLFVNYENNVAVNDKSIAVVQQKINDIVPVAVIKKKDSVSYGYGSVPYEYRYVQKYSSTQRSKNRILIIDEWINKKKIENSHLFLKGLEGTNIENIIFSPIKEKFPENVRILNDLKNILLLNVTGNSTYEYFRACMYCNEGETVFQPISEKEITDPTMMFSKVLHVHGRHFVDIGCTGTFISKLLKKYVNYKLSEPFVFGNSRRMIMECERKLSDSAYKLMFTSNIYLNAERIFYTKLPKKYHNVWKSLLDSFNPVVLTITLILSVWVTFILCVTNKYRYLKRFSDVYINFVIRNVCGLAPYLSFKWLVPMFVSAIWMLMCMIIVNILSAKFTENAIIVDEEKIADSMADLVDMKYTICFEYRDYSMERYFQYDRYKYHCTENNIAVIFESLQKYEKYAFIAEIYKQECKVQIYLRDYYTDDSGELQFRTHYINLHPIQYVILLNDPVALSIINKYVGRIINSGIYEHYMFHKLYTRKVKVLWFKSKLKGNFSDSDMKNCRSKFNDSHEFCDALKNRMPVQKDAKKDETEIGFTFQSLQAVFFIYPLLCLLAAVVLVLELMWYFQWKI
>CaugIr1467
MQESLAIITLILFPSSETVVESRISVLNDSCEIWIEPMVKFIESAATVSGTVLFVNYKNNVAVNNKSIGVIQQKINEIVPVAVMNKKDTVSYGFGSVPYGYLYVQKFSSTQRSKNRILIVDEWINKKKIKKSGSLLTGLEGTNIENIIFSPIKEIFPENVRILIDLKNILLLNVTGNSSYEYFRACIYCNEGETVFQPISEKEITDPARMFSEVLQVHGKYFVDIGCTGTFISKLLKKYVNYKLSEPFVFGNSRRMIMECERKLSDFSYNLIFTSNTYLQAERTFYTKLPKIYHNVWKSLLDTFDPVVLTITLILSVWVTFILCVTFIYRYANRFLDVYINFVIRNICGLAPYLSFKWLVPMFVSAIWMLMCMIIVNILSAKFTENAIIVDEEKIADSMADLVDMKYTICFEYRDFSMERYFQYDRYRYHCTENNIAVIFESLQKYEKYAFIAEIYKKECKIQSYLRDYYTDDSGKLQFRTHYIDLHPIQYVVLLNDPVALSLINKYVGRIINSGIYQHYMFHKPYTRKVKVLWFKSKLRGNFSDSDMKNCCTKFNDSHEFCDVLKYRMSVQKDAKKDETEIGFTFQSLQAVFFIYPLLCLLAAVVLVFELMWYF
>CaugIr1468
MQPLISLLIFILFSSSKTVVETRISVLNDSSEIWIEPMVKFIESAAKVSGTVIFVNYENNVAVNGKSIQEIQKKINAVIPVAVVNKSVVYIQKWYRYWVYRYPYLPNFSSTQRSKNRILIVDEWINKNKFEDSGLYLDLKGENIENIIFSPVKDIFPENIRLVIDLKNLFLLNVTNSTHYKYSRACMYCNEGETVFQSISENEISNPVNMYSRMLQVYGRKFYESYCTGTFINKLLQKYVNYRLVDSIIEFASLRQELKCETKLHNPYNVAAYTSTTYLQSENILYTKLPKRYYNMWKSLLDSFDPVVLVITLLLSVWIGIILCVTHKHRYVNRFLDVYINFVISNICGLAPYLSFKWLIPMFVSGIWMLMCVIIVNILSAKFTENAIIVDEEKIAESLTDLVDMNYTNYFENLDTGIIGYRPDSIVTYIDNITEIFGLLEKSGTHAFIAEQYRQESKVQMYLTNFYTDDSGQLQFLMRSMNLPSIHYVMLLKELVTLSVINRYIGRIVNSDIYQHYMSHKLYARKVKVLWFKSKLKGNFSDSDLKNCRTKFSDSHDAHEFCGVLQARQSVKRPDAELENETGFTLKSFQGFFFIYLLLCLLAAFLLLVELGQFSYNI
>CaugIr1469
MQPSVSLLIFILFYSSKIVIESRISVLNDSSEIWIEPMIKFIESAAKVSGTVLFVNYKNNVAVNGKSIQEMQKKINAVIPVAVVDKSVVYIEKRYRYWVYRYPYLQNFSSTQRSKNRILIVDEWINKNKFEDSGLYLKNLKGENIENIIFSPVKDIFPENVRLVADLKYIFLLNVTNSSHCKYSRACMFCNEGETVFQSISEKAISNPVDMYSRVLQVNGRKFYDFYCAGTFINKLLQKYVNYRLVGSIEFVPLRQELQCQSKLHSLYNHFAYSSTTYLQSENILYTKLPKRFYNMWKSLADSLDPVVLMITLLLSVWIGIILCVTHKYRYPNRFLDAYINFVIRNICGLGPFSSFKWHVPMFVSGIWMLGCMIIVNILSAKFTENAIIVDEEKIAESLNDLLDMNYTNYFGSLDTSISGYRPDSIIAYVDNITEVFELLEKAGRRAFVAEKYRQESKVEMYLTNFYTDDSGHLQFRMRSMNLPSIHYVMLLKEPVALSVINKYIGRIVNSGIYEHYMFNKLYARKVKVLGFKSKLKDDFSDSDMKNCRTKFSDSSDAHELCGALQARQSVKRPGAELENETGFTLKSFQGIFFIHLCLCLLAAVSLLMEMVQFSCDA
>CaugIr1470P
MLTEMLLIQLFLVNFILSFFPSETIQNNVSIKKFSSDLWTDSILNFIESVAINIGTLVFITEDSNVVVTNKTIEVIQSKFHANIPTIVVDEFSFHERDSVIHDYSKIKLFHTNRQSKFRHLIIDEWIQPZKKESITLEGGYTFHVRQINIENIIFVPVVGDVSSGLLQSYYLKYLFILRNLTSYQDSYEYYHACKNCANNGNSVLQLLNLNDVGEALLENIMLNGMRCRFECKEDLITNLLQPFMNFSNDLHTGLLVNCDINKFDSWLKPRKELSSKAFTYDNIVFYTKLPKKVNDYFWNRMIQSVSSSVLILTLVFSICVSVILSVSSEKQGCLNIYINIILRNMYLAAPIFKFNVVNARLPAVLVVLWMFVCMFLYFQVRAKFTEKTFVTDEEVLAETYEDLIRMEYMTHFENRELLHSGYLFKKYGDPLVVPNHRYQLFHENDVRSILHWLLNDEKRAYVTERYRNGLHLQKELITHFTNSFGKLQVREHEIDTEAFTIELHAESIIFLSIANTFIGRILNGGLYDYGISHKLYVHQLLSVFHVSKFRHMFSDSRMLSDELSYSLGDQQWFCFIYILFCSLSIVLLRVEKYYYSKKGIICNAIEGKKEKMLGCISKIKKSINTNKSIIQVKKAAGNNLKVIENVESAQN
>CaugIr1471
MLNEFLIFCSLFPTFSSGTFERQISVRKDSSEVWIKGISNFIESASAVSGTVVFLKFKGNVAVTDKSIGMIQKKIKALTLPTVVWNVEKDIYVKNKRYDYALMKLNFTILRSNRPVIIVDEWITNNKKNILKLYSWPYIFSLRKQIFYRDNIDNIIFSPVAGGIPDPVRFIDSVINVFILKVTDSSHHFQKLIPLLYDREQDRLFKGLSQKQLADGLRKQTTEVTDLNGINILNFCEPNQFIFHALKDYLNFSVPKVNQWSSSYTAINCEVSIDAAFTKPLVLKKLTSKAYIQDEIVFYTKLPKKLYKAGEHLRQSLDANVLLITFISSVCVCAVLSLTSSKYSFSDIYINFVLRSIYGSSPTLQFKLKVAMFLSIVWLYGCMVTCTMLGAKFTENTMVFDEEELAESVEQLIDLKYKAFSNVASLQIGGFPSGRYRNWTNPREYHIIYGTHVPYVISQLQKEQEDKNKSYTFLTKKSGDDYAFDLFLISFYSDIDGEVQLRAHGTQEIFHDVMSLTTPILIPVVDKYIGRILSSGIYEHNTSLRYYAQHRKNMTLNSRMKRQLTEKDIADCLEVFGNAAKRNSWCKTMKNKDFETDYKTLDDSISEVAFTLKSLQGPFFIYLVFCCFSLVVFIIELFKYLYQHVVKNLEDREFKKTKVSRKPQRKNILLMW
>CaugIr1472
MLNEFLIFCLLFPTFSSRTFEGQISVTKDSSEVWIKGISSFIESASAVSGTVVFLKFKDNVAVNDKSIGMIQKKIKALTLPTVVWNVKKDIYVKNKRYDYALMKLNFTILKSKRPVIIVDEWITNNKKNLLKLFNWPYIFSFRKQIFYRDNIDNIIFSPMAGDIPDPVRFIDSVINVFILKVTNSSHHFQKLIPLLYDREQDRLFKGLSQKQLADGLLKVTTKVTDLSGINIMSACEPHQFIFHALKKYLNFSVLTSYQWRSSYTMVSCEVSILEAFTKPLVQKKLISKPYIQDEIIFYTKLPRKLYKAGEHLRKSLDSNVILITLISSVCVCAVLSLTFSKYSFCDIYINFVLRCIYGSSPSLQLKLKVALFLSIVWMYGCMVTCTMLGAKFTENTMVIGEEKLPESIQQLIDWKYKGFSNLASLEIAGFPSGNYTDWVNPYREYNVRFDTRVPFAISLLQKEDKKTNYTFLTKKSGDDYAFHLFLISFYSNIDGEVQLRAHGTQEVLHDVIALTTPILIPAVDKYIGRILSSGIYEHNISLRYYAQHRKNMTVNSRMKRQLTDKDIADCLEVFGDSGKRNTWCKSMKNKDFQTDYKTLDDSISEVAFTLKSLQGPFFIYLMFCCFCLVVFIIELFKYLYQHVVKCLDDREFKKKVSRKAKKKEQTVDEVNIG
>CaugIr1473
MLNEFLIFCSLFPTFSSRTFERQISVRKDSSEVWIKGISSFIESASAVSGTVVFLKFKDNVAVTDKSIGMVQKEIKALTLPTVVWNVEKDIYVKNKRYDYALMKLNFTILRSKRPVIIVDEWITNNKKNLLNLHNWPYPFSSRRQIFYRDNIDNIIFSPMAGDIPDPVRFIDSVINVFILKVTDSSHHFQKLIPLFYDREQDRLFKGLSQKQLADGLLKQTTEVTDLRGIRVINACGDHQFIFHALKEYLNFSLPTVNLWRSSYIAIGCEVSIAAAFTNPLVRKKLTSKAYIQDEIIFYTKLPKKLYKAGEHLRQSLDANVLLITFISSVCVCAALSLTTSKYSFSDIYINFVLRCIYGYSPSLQLKLKFAMFLSIVWLYGCMVTCTMLGAKFTENTMVIDEEKLPESIQQLIDWKYEAFSNLASLELAGFPSGLYRNWTNKLPKRHIRYDTHVPTVITQIQKETDKKMLQKEDKKRNYTFLTKKSGDDYAFHLFLISFYSNLDGKVQLRSHGTQEVSHDGMWVSTPILIPAVDKYIGRILSSGIYEHNTSLRYYAQHRKNMTVNSRMKRQLTDKDIKDCLEVFGNEAKRNTWCKSMKNKEFETDYKTLNASVSEVAFTLKSLQGPFFIYLVFCCFCLVVFIMELFKYLYKHVVKSLENREFKKIKVSRKATKKKDTVDEVNIG
>CaugIr1474NP
ILSYFSMKSTESQISVSKDSSEIWINGISSFLEEVSNFSGTVVFVKWKDNVAVNNYSIGVIQKRIGTTLPAVVWDAEKDIYVDERKEKRYDYALMKLKFPIFRSNHRVVIVDEWITKSKQNRFLKSLAWDGYYFRRRIRYLGSISNVIFSPISDDVPDPVLSIDDVRHVFILKVENVLHYQYYILCVYCKEDXRIFTFKPISLVKIAGVVKMSSEVTHVIYGCDFCEGSEIFNILKTYLNFTDKCDKEGGDSIVYSDETAIFQFSFHRGILKHTSQPYRFDRFVFYTRFPKKMYNAGKHLLNSFDFVILLLVLISSVLFGVVLTFTSAKYTFGDIYVNFIFRIKYASIPALNFKFKLGMFLSIIWMFGCFFICMAFGAKFTESTIFVEEEKLAETVKDLSDMKYSAATDVGNAVFQNEWLRKINNRTYHNLGNLTFILSKVQTEEKYALISIRYYFNYRKDLALLTFYTNKDGQLQLLMHDAEENLVWYGIITNTSIILPVVNKYIGRTLSSGILDHNTSMRYFLQNIKPITRNSRMQLNHTTQDMKDCERSLRMYKGFCKSTLKQKDFKTDSSSLDDNVSEVEFRLKSLQGVFYLFLSLCFVSMFVLIIEIIKSKVSRVSEIT
>CaugIr1475P
EWITKSKKDRFLKFLAWDGHFFKPRICYLSSINNIIFSPLSDDIPGPVRFVDEVKHVFILQMQNVSNYQYQKSCVYCERDIKKSFEFKPIDLQEIARVVKNSSEVTHLDYILSLFPDHAISNILDTYLNFTDEFFWSSPQIVLNSEVPILQFVFSDGYLKITSQIYLFDRFVFYTRFPKKIYNAGKHLLNSFDFVILLLTLILAVLFCAVLTFTSAKYAFGYVYINFIFRNIFASVPALAFKFKLGMFLSIIWMFGCFVICMAFGAKFTENTIFVEEEKLAETVQDLIDMNYSIAADVGDVQVIQNERLRNNIADKRHGHLTSMLSKVQTEEKYALLSMRYQFNYRKDLALLTFYTNKDGQLQLLMHDARENPVWYGLTSNTPIILPVVNKYIGRTLSSGILDHNTSMKYFLQNIKPMTRNSRMQLNHTTQDMKDCKGSLRWYRDFCESTLKHKNFKTDTSSLDDNVSEVEFRLKSLQGVFYLFLSFCFASTIVLIIELIKSSVSRINEIN
>CaugIr1476
MKQLLVRCVVILYFSLKSTASQISVSKDSSEIWINGISSFLEEVANFSGTVVFVKWKDNVAVNDYSIGVIRKRIGTTLPAVVWEVEKGIYVAAKKKMRYDYALMKLKFPIFQSNHRVVIVDEWITKSKKNHFLNSLARDEYSSKVKIRYLISINNVIFSPLSDVIPDPVRSIDEVKHVFLLRLENVSNYQYYKSCIYCERDIWKSFQFNPIDLEDIARVVKMSAEMTHVDYIFSISREHAMSNILDTYLNFTDEFLWLPAQIVLGCETPIFQFSFPKGYFKVTSQPYLSDRFVFYTRFPKKMYNAGKHLMNSFDFVILLLTLILSVLFSAVLTFKSAKYTFGYIYINFAFRSICASVPALTFKFKLEMFLSLIWMFGCFVACMAFGAKFTENTIFVEEEKLAETVQDLIDMDYSIVTDVAEVQMIRNERLRSNVVYKNHLNLTFILSKVQTEEKYALLSMRYQHNYQKDLALITFYTNKDGQLQLLMHDARENPVWYGITSTTPIILPVINKYIGRTLSSGILDHHTSMRYFSQNIKPMSRNSRKQLNHTTQDMEDCKGSLTWYHRFCESTLKRKNFKTDSSSLDDNNVSEVEFRLKSLQGVFYLFLSFCFASTIVLIIELIKSKISQIPEIN
>CaugIr1477
MKKLLIRGVIILYFSLKRTESQISVSKDSSEIWINGISSFLEEVANFSGTVFFVKWKDNVAVNDYSIGVIRKIIGTTLPAVVWEVENGIYSVETRRYDYALMKLKFPIFRSNHRVVIVDEWITKNKEDRFLKSLSWDGYSFKPKICYLSSIDNIIFSPLSDVIPGSVRYIDEVKHVFILKVENVSNYQYYKSCVYCERDIKKSFQFKKIDLEEIARVVKMSSEVTNVDYIYSMCDEASISTILDTYLNFTDELFWSSPQIVLSCEAHPLQFFFRKEYLKITSQIYLFDQVVFYTRFPKKIYNAGKHLFNSFDFAILLLTLILSVLFSAVLTFKSVKYTFGYVYINFIFRNIFASVPALAFKFKLGMFLSIIWMFGCFAICMAFGAKFTESTIFVEEEKLAETMQDLIDMDYSIAIDIGVVQLIRNERLRNNTVYKRFNNLTSMLSKVQTEEKYALISIRYYFNYRKDLALITFYTNKDGQLQLLMQDAEENPVWYVISSTTPIILPVVNKYIGRTLSSGILDYNTSMKYFLQNIKPITRNSRMQLNHTTQDMKDCEGSLGWYYGFCESALKHKKFKTDSISLDDNVSEVEFRLKSLQGVFYLFLSFCFTSTIVQIIELIKSKVSRINEIN
>CaugIr1478P
MKQLVLIGCVIILYSSLKSTESQISVSKDSSEIWINGISSFLEEVANFNGTVVFVKWKDNVVVNDYCIGVIQKRIGTTLPAVVWDVEKGIYSAETRIYDYAFMNLKFPIFQSNHRVVIVNEZITKSKRYHFPKFSIHYLGSINNIIFSPLSDVIPGRVRSITDLKHVFFLQMQNVSNYQYYKSCVYCEGDIKKSFQFKPIDLEEIARVVKMSSEVTNVDYIYSMCFDNTTISTILDTYLNFTDQFFWSSPQIVLNCEVPIFQFSFPKGYLKITSQIYLFDRFVFYTRFPKKIYNAGKHLMNSFDFVILLLTVILSVLFGVVLTFTFANYTFGYIYINFIFRNIFSSNPALNFSYKLGMFLSLIWMFGCFVICMAFGAKFTENTIFVEEEKLGETVQDLIDMNYSIATDVGDVQVIQNEQLRNNIAYKRLNNLTFILSKVQTEEKYALISMHYQFNYMKDLAVITFYTNIDGRIQLLMHDARENPVWYGITSNTPIILPVVSKYIGRSLASGILDRDTSMRYFLQNIKPITRNSRMQLKHTTQDMKDCEASLRWYYGFCKSTLKHKNFKTVSCSIDDNVSEVEFRLKSLQGVFYLFLSFCFPSTIVLIIELIKSRI
>CaugIr1479
MVRFWFALAISSTLVFNITEEKVIVKKYRSDLWVQPILNFFEGVNNIDTLVFITFSHNLAITNGSIGVIENRINTTFPFIVWDAGKLIHKLTKNYDYELMKLNFRTFKGNNRIVIIDEWIHKKKKELVSGMTSYGRKKDIHYKDTSDKTILCPIDEEIPKAILAVDDFKSVYTLKITDSSKYEFHRDCLYCRGMFWNWEHIFQPVSQKNIVAELNKNSALTNFNGIRVNAGPKCYGDDSIFVTSIESFFNISIKNGEFQTHRVVGCVISIYHIFKLTNTIKSVSIPYLYDSVVFYTNLPKKTYNATKHLLQSFDPVILMLSLLFSILLTFVLSAITSTNYKFGDIYINFVLRNIFGSSASLKFKLKVTLFLSILWMYVCMVVCQMFAAKFTENTVIEDEEKIAATLQDLIDMKYHTSSDIYAVEYVKFLSGNYSYWIQNNVTEDHRYSVTFDRIQKEENYDFLTERHRFNFKLELFLITFYTNIKGELLLRVHEVQEETHPFGFYFWTPAILPVVNKYISRILNSVIYEHSISLRYHAQHSKHLTTKSRMNRKLSSVDDLDCRITFVSFTYFCDELEKREFKTDYSDDSSVSEIAFTLKSLQGVFSVYILFSMAAVIVLITELFNHMFKK
>CaugIr1480
MVRFLFALTFSSALVFNITEEKVIVKKYRSDLWVQPILNFFEGVNNIDTLVFITFSHNLAITNGSIGVIENRINTIIPFIVWDAGKLIHKLKEIYDYELMKLNFRTFKGNNRIIIIDEWIHKNKKELINGVTSYGREKDINYKDTSDKTILCPIDEEIPKALLVLDDFKSVYTLKVTDSSKYEFHCGCLYCKWFWKWEHIFQPVSQRTIVAELNTNSDLTNFNEIRVNAGTKCARHDSIFVTSIKTFLNISIKNGEFQTHRAVECVISIYQIFKLINTIKSVSKPSVYDSYVFYTNLPKKTYNATKHLLQSFDPVILMLSLLFSILLTFVLSAITSTNYMFGDIYINFVLRNIFGSSASLKFKLKVTLFLSILWMYVCMVVCQMFAAKFTENTVIEDEEKIAATLQDLIDMKYHTSSDIYAVEYVKFLSGNYSYWIQNNVTEDHRYSVTFDRIQKEEKRAFLTERHRFNFNLELLLITFYTSIKGEFLLRMHEVQEETHPFGFYFWTPALLPVVNKYISRILNSGIYEHSISLKHHAQHRKHLTTNFRMNRKLSSVDDLDCRITFVRFTYFCDELEKREFKTDYSIGDSGVSEIAFTLKSLQGVFSVYILFSMAAVIVLITELLNHRFEE
>CaugIr1481
MGKMKILKQICVTLVFLLSTFQYGILYCKSIVQTSDVTEKLILLNDTLQNILKEFPKSDTVTFTRYTAIDAVFATSFYNNIFFKYNITFIFFEESSLQRHSSCARHISNDVMNLSHSELVDYARFLRSKNDLGGYRKIFQTRNTIYFCDIKPRPIHPIWTQAVHIIFEPRGDISNASNIITTGTHLFDFKAVADVIFIFCRNENFLHEVMSHFEFANFINKIGVVHSNNSTVSFFKYHPLCHNNHACVEKIQTIDDIHLNSFSNNLNQKYFNGITEHVVDFDSKTDCRKNNIATVRLMCDLSIKLNFTFTLLNYLGMFTVDDLSNTFLYPVGNSLKFMGALGEPYRISVSRPVYVSYLTFVVRTPKGRFNWYSIFQPFSKESWIFALSFLVSTSTIICFFTISIAKGQNITFHFFSNLSTLFRYHFDQCPLSPRKDTVRLIIGHWLFFVLVINTGYRTKLFSFITVPVEESVPRTFSHLINSEFTYGSVEEKFDSIKDLFYFESSINEQDIVVSIRNSQRFKHFETTHLCLTEILLEENIACLDFKSLLKVEISTASTNFDAYNSYVFSEEDILGTYFCLAFWKNSLYLEYFDHYIQLELESGLFEKYQHSDEEYDVLVKNEKRGSAARNHTSHWSKNSVDSDSSKSDVKPLKLNQLDGMFYTLCLGGLLSMMVCLFEIC
>CaugIr1482
MNYSKTICFTIVFLFIPSKSYKVPESENVKQSIDITKRFNLLYYNLKNTLNHFPNSGTLTITRKTTRDIVLPTSFYYNIFSEYNVSFIFFEESTLQSHLSCTREINTDLFSLSHSDLANYGKFLRSKNDPERRKKILQTTEGKFHFCDVTPPPIYPIWTQAVHIVLEPLIDSSNVSSIIATGTHLFDFKAQTDVFFIFSHTMDFLNTSMVHFDFANFMNKIGVLLSENVTASLYKYRLHCENDSSCVEKIQTISDIVSIELSKKFKGKQFIIVSQYGIYFDSETDCEKYTVATIRLMCDLAGKFNFTFTHQEFVGMFDIDDFRTTLIYPVELNFKLLGALGEPYRASVTRSVYVTYLTFVVKVPKGRFYWYSIFQPFTTASWIFVSTCLAITAMVICVFTKNHGNDQIFIFNVLSNFYFLFRYHFDQCPPSPRKDTVKFLIASWLFYTLVVNSGFRTKLFSFITVPVEEEVPRNFSQLINSDFTYGGESKKLDDIIDFFYFESDIKDDEDIIMLISNSGRFENFRDLYSCFRKMLSKENVACIDFKAYLIMEILNAATNWDTDNSFRFSEEEILGTYFGLCTWKNSLYVEDFDYLIQMELESGLFEKYQRSDEEYSVRVKNQKRRRAARNHTSHGSDTSVDSGSSKNGVKPLKLNQLDGMFYSLFLGLSLSVLVCLIESCVKM
>CaugIr1483P
PGDPFHLCFEESSLQSHLSCTQEINTDLFSLSHSDLANYERFLRSKNDPERWKKILQATEGKFYFCDVKPPPIHPIWTQAVHIVLEPLFDSSNDSSIIVTGTHLFDFKAQTDVFFIFGHTMDFLNTSMVHLDFAYYINKIGVLLSENATVSLYKYHPRCENGNSCIEKIRTIIDILSIEMSENIQGNHFNIVSKYNIYFYSETDCDKYTVATIRLMCDLSGKFNFTFNHQEFVGVFDIDDFZTALIYPVELNFKILGMLGEPYRASVTRPVYVTYLTFVVKVPKGRFFWYSIFQPFTIAAWIFVSTCLVFIAMVTCFFTKNSDCDQSSIFKVLSNLTFLFRYHFDQCPPSPRKDTVKILISTWLFYTLVINTGFRTKLFSFITVPVEVEVPRNFTQLINSDFTYGIKSKMLNLZZISFILKVILKMMKTZZCZSRAEESLKTLRIYIHVSEKCLAKESTACIGFKTSLTMEILNASTNWDKDNSFSFSEEEILGTYFGLCTWRNSLYVEGFDYLIQMELESGLFYKYQRSDEEYSVRVKNQKRRRAARNHTSHGSDTSVDSGSSKNGVKPLKLNQLDGMFYSLFLGLSLSVLVCLIESCVKM
>CaugIr1484
MAFYKISKQEENVSIINDVILQLVTESNEINAVTITRDGTSKDIGFFRNVYSLLFFASNITYLTFDESTLKSNLSCTDEIYLDSGINIQFLANFVKIQRSLTDPQAENKIFENDNSQFFCHIEPRPKYPNWKKAIHIILEPQYFDLCIINTGRKVIDFNYQRDIILIYAHSRTFLDNCMFDSEISGFIYKIGIFEGNVFTICLHCSNGLPSLLHNKDSQYLYDSSKNMHGFFIQGFHKGEDILLSEIICKSNKPSDATTMFFICDISKVLNFTWTLAYPDLLSSDIVYDNCFVYHTAPSHIMLGTLGDPYRVYFTRAYSVIHESFISHKPQGQFFWYKIFEPFSINCWIFVLGCTIVTALFVSTLISDTTNGPMIKTIYSSVAFILRHQIDQNPSSNKNNGLRLIVSSWLFYVLVVNTGYRSKLYAFLSVPVEENIPKTFQQLKISNFSTGAVMLQIDYIKNFVLDPDVETENDAIISVTLQNENFRYFQNTDECFEEIMKTNQFICMGFDYFLWWKSMVTSIQKENDELFQHSKENVEMFLLTFALWRDKSYTHNFDAVIQKILESGLINEYFYNYPEKHVRIQKLKQRNEAFAQNNGESTLEERKNDIKSYEILGIRSLKMNQLYGLFYSITFCFFVGTFLCVAELCF
>CaugIr1485
MLFQGVRETENNFPFIITDVLLQLVNESKEINAITITRDKSSKNLGFFKNIYSLLFCAFNITYLTFDESTSKSNLSCTDEVDLSSGLSVKSFANFVKIQRSFSDPAASSKISDNDEGQFFCYVEPRPQFPNWKKAIHIILEPPKHGSDLSVLKTGRKVIDFKEHTDVIVIVSNSETFLNNCMLNSEISGFIYRIGIFDENVFTICLHCSNGMPSLLRNDGKQYLYDSSKNMQGFFIQGFYFYQDIKHSKIICKSNKPSDATTMFFICDISKVLNFTWILAYPDVLSSDILYNNYFVYHTIPTNIMLGQIGDPYRVYFTRAYSVIHESFISHKPGEKFIWYKIFEPLSMHCWLFVSGCTIITALIVQLFILNSTTAAPVCKIKTGCSSVTLILRHQIEQSLAANRNNGLKVIISSWLFYVLVVNTGYKTKLFSFLTVPVAENVPKTFSQLKISKYSSGAVELEVDYIKNFVLEPNGNIESDPVISVTFQNNKFQYFQNTDECFEEIMKTKSFICMGFDYFLWWKGMVTSIQKENDELFQYSEENVEMFLLTFALWRDKSYTHNFDAVIQKILESGLTHEYFYNFPEKHVRIQKLKQRNEEFARNNGESTLAEKKNDLKSYEILGIRSLKMNQLYGLFYCITFCFFVGAFLCVAEFYF
>CaugIr1486
MLVIFCKFLFVFLIASFMDCISAKYSIVRKPEKNHTITIETLNNLITEASNYIDVITVTTNSAKGKSELVLSFYITFYLKYNITYLFFDESMLKSEVACTEKVNIRFEKGDKKVIKSLRLKLALLDAQGHNKVRKKDGDYFFCHIEPRPKPANWKRAIHVIVDQSDGENEHSNVSVMSIGEKVIEFNQHYRDIILVLAESETFLNNSMFYTEFEGYKYKFAIFDEVVYKICMFCKQGLHSISVKNISDNNEPYLLDNSKNMHGYFIQGLSLQGDVWDSNICGSNFPKNRRILFLFCDLSRTLNFSWTTRSPVFTRNETVRNNYFFYLVNPSLYSIGKLGDPYRAYYTRAFDVAHSAFIIRKGNEQFIWYLIFKPFTIYTWLFAFSCAIVTSLSLAIFHECNCYGVKIQHFFKTFPVYFTALLQQQIEQCPSPPKYSTAQLVIGFWLFYVMVMNTGYKSKLYSFLTVPAKEELPKNFAQLQMSNFLIGASAVGAQNVRDFIYDKNVDLKYYPLLYLALNKNYRAFPDSPPKAVKSCLRNITENINIACIGVEYMLALRSLEISIEKSNDNLFQFSEERAERYYLTFGGPREDTFFAHFDFIIQKELEAGLVHRYFYVFLEQHERTRHLKRVIKKHHRNYMQGTLDEYEHHLEYLKTLGVRVLQLSQLGGMFYCFIFCLFVSVCICVCELVCYRKMLTTAAHVSS
>CaugIr1487
MLVIFCKFLFVFLIASFMDCISAKYSIVRKPEKNHTITIETLNNLITEASNYIDVITVTTNSGKGKSELVLSFYITFYLKYNITYLFFDESMLKSEVACTEKVNIRFEKGDKKVIKSLRLKLALLDAEGHNKVRKKDGDYYFCHIEPRPKPANWKRAIHVIVDQSEGENEHSNVSVMSVGENVIEFNQHYRDIILVLAESETFLTNSMFYTEFEGYKYKFAIFDEVVYKICMFCKQGLHSIAVKNISDNNEPYLLDTSQNMHGYFIQGLSLQGDVWESNICGSNFPKNRRILFLFCDLSRTLNFSWSTRSPVFTRNETVRNNYFFYLVNPSLYSIGKLGDPYRAYYTRAFDVAHSAFIIRKGNEQFIWYLIFKPFTIYTWLFAFSCAIVTALSLAIFRECNRYGVKSQHFFKTFPVYFTALLQQQIEQCPSPPKYSTAQLVIGFWLFYVMVMNTGYKSKLYSFITVPAKEELPKNFAQLQMSNFLIGASAVGAQNVRDFIYDKNVDLKYYPLLYLALNKNYRAFPDSPPKAVKSCLRNITENINIACIGVEYMLALRSLEISIEKSNDNLFQFSEERAERYYLTFGGPREDTFFAHFDFIIQKELEAGLLHRYFYVFLEQHERARHLKRRIKKHHRNYMQGTLDEYEHHLEYLKTLGVRVLQLSQLGGMFYCFIFCLFVSVCICVCELVCHRKMTTAAAHVSS
>CaugIr1488
MFPSQHFELQVITFFVGVYFNFGFEILNTVENNTAGKYYTVASNVLHNLILETNDIDVITVTTKSTRQKIEVLRFCNILFLRHNITCLFFDEHTLTSEVVCDQRANVSEHGKSLKNIASAFRISRALSDIEGHNKVRKKDGDYFFCHIEPRPKQANWKRAIHVVFDQSEGEAEHSNVSVINVGGKVIEFNQHYKDIILVLAESETFLNNSMFYTEFEGYKYKFAIFDDKVYKYCCYCENGFSSLKHVRGDDLQYLLEDTSKNMRGFFIPVLAFKTDLFWSSTSCESNISKNKRILFLFCDISRTLNFTWRTRPPKFSTHEQILNDYFFFMFIPSLSGIGTRGDPYRAYYTRAYDTVYSAFVIRRGYERFIWYKIFEPLSISSWIFIASCTTVTAFCLSGFSSYYSCEKNGPHLFRNLFSSYTSLLRLQIDQCPFVSDMNCVRIILGFWLFYTLVINTGYRTKLYSFLTVPVTEKLPKNFTQLQMSDFLIGASFSGMQSFRDFRHFKNIDNKLYPLHLMTLSKNYRPFFGTPEVAIKKCLRNITANEDIACMAMESVLFLSKLEISIEKGNDDLFQFSEDRAERHDLTIAGSRGNTFLRHFDLIIQRELEAGLVNRYFYVFVEQYERSQHLKKRINNHYQNYKNGTLNEREYILEHYKTLGVRVLKLNQLYGIFYSFGFCIFAGISMCVCEILFFRS
>CaugIr1489P
KNIIMGFRISRALSDKEGHNKVRKKNGDYFFCHIEPRRKPANWKRAIQHIIVDQSKKVSENQPNNVSVMNVGKKVLEYNQHNRDIXVMLTDSKTFLNNSMYYTEFDGYKYKLAVFQEKVYKYCWYCENGESSLKHARGDNQQYLLDDTSKNMRGFFIPVLSFQGKIFWNSTSCFKSNISKNKRILFLFCDISRVLNFTWKTRLPIFSKTERVLNDYFFYMASQSLVALGNPGGSYRSFFTRAYDTVHSAFVIRKEKERFNWYKIFEPLSVSTWIFVSSCIALTAFCLTGFNMYYNCDDKNWVNLFRNLSSSYTSLLRRQIDQCPFVPDMNCVRIIFGFWLFYTLVINTGYRTKLYSFLTVPVREKLPKNFTQLRMSNVLIGASFTGMQNFRAFTLAKNIDAKYYALYLMTLSKNYRPFFGTPEVAIKKCLRNITANEDIACMALESVLFFSMLEISIEKGNDDLFQFSEERAERFDLTFSGSRDNIFLRHFDLIIQREIEAZLVHRYFYEFVEEYERSQHLKKEINNHFLKYKSGILDKKEYFLERYIIGCSSAEIQSNLWSILLFRSLCVSWNMCVLLCCCEILFSSAC
>CaugIr1490
MFTYHSEFLVMVFIVFINFDVGIPLLSTVVQNTDKNYTVITDVLYSLLTEAEDVDVVTITTKSAREKIEMLKFCNVLYVKHNITCFSFDESNLKSTVSCDKKAINVLDDVTDVKSLKEVIVKFRLARALSDIEGHNKVREKEGDYFFCHIEPRPKASNWKRAIHVVLEQSKNDNEHFHSVSLMNVGRKVVEYNQHHRDIILVLAHSEAFLNDSMFYTEFQGYKYKVAIFQEKVYKYCCYCENGVSSLKQITDNNKQYLLDTSRNMREFFIPILSFQTNSWNSKYCKSNISKNQRIVFLFCDISRTLNFTWRTRLPKFSRDERILNDYLFYMFIPSHDAIGKLGDPFRAYYTRAFDTVQSAFITRKGNERFIWYKFLEPLSISAWIFVVSCTTVTAFCLLGFNSYYNCEKHGPNFARNLLSSYSSLLKRQIDQCPSVHNMNCVRLVIGFWLFYVMVINTGYRTKLYSFLTVPVSEELPKNFSQLRMSNFLIGASFNGMQTFRDFLHDKNTESINYPLHLMTIGKNFRPFFGMPKTAIKNCLQNITENEDIACIAIETILILSKLEISIEKGNDDLFQFSEERAERFDLSFSGSRDNTFLRHFDWIIQRELEAGLVHRYLYVFVEQYERYQHLRRRTNDHYQNYKKGTLNEKEYILDHYKTLGVRVLKLNQLYGIFYCFGVSSLIGICVCFWEILFSSN
>CaugIr1491
MQFSAEFAIIITLTAIIATSSRVQKHDVCTHEILFIEIIKNILENQARDCSLIIVTEDKKNVSAELHRLIQEQHAHYHSPRLVTWSPDDWKTKKRLILEKEKLSYRTFPPIIRFNHSLGLDCSFHIFLPSNDSLLYKERVGHHYTTTRVQNVDDFFLFWIPDTISTELFIKPPFDGILNMAAFTPTLRNDEVIITETCKYCNNSYHSVTIKVLTSADTNGDLNLYQQPFCHYHGSQLNHISVFDYKMDEVVKSVSEKGLIFNSMFEFKTLTYILAKKMNFTWVTEFPEVGVYGKYPNGTWYGILGKVVQKRLSFIPFAMTVFDDGYGFIADPFPLYPALFSFSTSTPKPEINWMILISPFPTSLWISLICSILAFAITLSLLKKLSFANAFVKFVKILLDQDVNMPVTFLPRKYFILAFWCALILTNAFKGVMFSLLSYPPLEIIPSTLDELINSDYKWGGSVISETVISNVVAYVPSDIGYGRKLKILKDKYQDTGNSNDCYPLSLKDKFACIYVRNILMREISNFMSKSGKLLMQISENDLLQYQLYQYVGRDDVCQKSMRRVLEAIIENGFLDFHSRISIYANFFEIFSLRRKNWDSVEQEFVGVDNEINALTIKLLLIAFLLLMGGLFLATLSFVIEKMFKWLM
>CaugIr1492
MNSLQMKVAIFLISFLYNCQSLKVEGISEDSVVFTKLVANILTSPAIECTLVIVAPRTSDVADSLLNLIRIQNHFYKSPKLVTFNEEQWSDIIEPKLVENNKFSYRTLHSSVRFNDTLRSKCLFHVFLPSSEIILYKQRIIHHYTKCRVRNTEDYFLFWFPQNIKSDVLLASPFNGIRKLLTFTSQTGVNNDAFLTTTCSYCNNGEHLLVQKPVSTDYDSHIFNENHECQYHGAKLSLVFILDFDFDEIRDDINRNGRIFNSLEVDKTLLYILSEKLNFTWFQVKPTLTDGIFGKHRNGSWSGNAGAMMHGGLGLAPSTFLNEETYGMLAKPYSVHKLDFKFATATPKAFVTWKAIYGPFMPEVWLYILGVYLISALILRRLSQKKSTVLYSVATILREFLEQPRFIKSDTIKQKLFYIFIADSILIISTAYKSKLISILTSPPAEILPNNLDDLLVSDFQWGGYFILYVAVNDYIRQAEQNSSFIQDLQKIQDSFELFSSNQACLEESLRRKLACFNEVYILKTELANLLDARGNVPIKSSEDIVVDTQTAYFIPRDDHCQDSVRKVLVQYFESGLYFFHYDISIYVKSFHSIARKIIELENSGGNFPASHQPFSISKLMLPFVLLAIGCVIAFVVFLKEISCLNFCKLYLFKLKHYHKDMCKVNCKNYLK
>CaugIr1493P
IRFSHSPVTRVSTNSDICVISLDPKZYYESLTYENGVVQRYQGSKNGCKIIAAVNVTSVALNMNRMYLNMKYIVFITYKNENSTAYSLEQACWFCNYGDHSLIPIEPGLNKIIFNEFNGNFNRKKINKWDDYVKQFHMKILYKYFNASEZDSSPYTPGKVIINPEMPLHHHFWNYTCCSATTAYSFKRLIFVTKPKVKYFDSFNSFWNIFTVNTWFAFLSCIFTLIFSFRHFYDFYSVSELVTEIILRPILQLTININVKZNGZFIFVLWSYVSVIIYVSITTKITQLMVVPKTMGMPSTFQELVESZYDVRTYHMSPVEFKMFFENRNLGKNLFDISWPKIDYSRYYNDECLYEVEKHTDFKACIHNLDDAEFYVSFKFKNIFGEDTLLVHTEDQSLAPPVGYFVSHVPPYLEKLQILVGRIMQENVIDIMKREFAFESRIRHISSLKEITPLKVVQKLFDSRGPQPLTLSQVNSAFYLLCFFLIVNFISLIIEIFRRKF
>CaugIr1494P
MLICVILLWTVGKYAALSSEISVNSHFLNYQNNIYTILTQELSIVPTRTLTLFAPLKYDPRNVLFLASFVQKTNLFTPVKIIKTETESIDNFGLRFNHAPVTRVSSKNDICVTRINSELYYENMITANKLFQSYQGTKNRCXRIVSTDLALVDANRKEMYSIVKYIVFISYKNENNTAYSLEQACWFCNHGIHSIRSVQASLNKSMFNEFNGNLNQAKMIKWDDYIKQLHMKILYKYFNGSEGNNNLLDSKQVSIWLEIPLLKHFWNLLVHSATTAYSFKKLIFVTKPKVKYFDSFNSFWNIFTVNTWFAFFSCICTLIFSFRHFYDFYSVCELVTEIIVRSILQLTINIKMKEKGRFVFVLWSYVTIIISVSITTKITQLMVVPKTMWMPSTFQELVESEYDLRSYHKSRILFQNFFENLNLRKKLFEKSKTEVHSGVLFNEKCLDDVEKQTDIKACIHYMDDAEFYVSFKFKNVIGEDTLLVHTEDQSLAHPVCYQVHYLPPYFEKLQVLVGRVMQGHVIDRMKSKFAFESRVKRISSLKEVTSLKVVEELFNSRGPQPLTPSQVNSAFYLVFLFLVVNSISLILEIFTREY
>CaugIr1495
MLMCVVVLWTVGKCAALSTEISVDTRFFNYENNIFTVLLQELTVVSTRTVTLLATLEDDPRNVIFLASYVQKTNLFTPVKIIKTNLPESSNTFEIRFNHAPVTRVSSKKDICVASIKSNDENLIYANILFQSYQGTKNRCKAIVATDMASEDVDREDMYSFAKYLVFISYKIEDSTSYSLEQACWFCHHGSHSLIPILPNVNKSIFSEFNGNCNQAKINKWDDYVKHLHMNILYKYFNASEGNNNLCDSDIVCIYPEIPLLERFWNDIAYSATTAYSFKRLVFVTKPKVKYFDSFNSFWNIFKVNTWIAFFSCIITLIFSFRYFYNFYSVSELVTEIILRPILQLTINIEKKTKGRYVFALWSYISMIIYVSITTKITQLMVVPKTMWMPSTFQELIESEYSMRSYHTSHVLFDNFFENSYIGKKVFEKSKTEVHSGGFFNEKCLDDVENHSDFKTCIHHMDDAEFYISFKFKNVIGEDTLLVHTKDQSLAHPVGYMVPSSPPYLENLQILVGRIMQGHVIDTAKSELAFESGIRRISSLKEITSLKDIQDLFDSRGPLSLTLSQVNSAFYLLFLFLVVNSISLILEIFRIRY
>CaugIr1496P
MLMCVVFLZTVGKCAALSTEIFVDTHFFNYENNIFTVLLQELTVVSTRTVTLLATLEDDPRNVIFLASYVQITNLFTPVKIIKIKLPESSNTFEIRFNHAPVTRVSSKKDICVASINSNYENLIYVNKLFQSYQGTKNRCKIIAVIHMISVDDIAKKLFLTTKYIVFIGYKFENSTAYSLEQACWFYNHGKQSMIPVETSLNKNIFNEFNGNFHQAKITRWDNYVKHLHXNGLYKYFNGSEGIDDDYAPYQVTIYPEFALLEEFWNNIAYSTTTAYSFKRLVFVTKPNVKYFDIFNSFWNIFTVNTYFAFFSCICTLLFSFRIFYDFYSVSELVTEVIFRPILQLNININVNSNGRYVFVLWSYVSIIISVSITTKITQIMVVPKTMWMPSTFEELVESEYVVRSYHTEILIFESFFENQNFREKLFEKSIPKEDFKGLYNEECLDEVSNQTDIKACIHQMDDAEFYISFRFKNIIGEDTLLVHTEDQSLSHPVGYVVEKLQELVGRIMQGHLMDRMKSELAFESGIRRISSLKKITAQKDADEIFDSRGPQPLTPSQVNSAFYLLCFSLIVNFLSLILEIFTREY
>CaugIr1497
MLMCIVILWTISKCAALSTEISVDTHFFNYENNIYTVLLQELTVVSTRTVTFLATLEDDPRNALFLASYVQKTNLFTPVKIINTKLPESSNTLEIRFNHAPVTRVSSKDDICVTSINSNNENLIYANILFQSYQGTKNRCKAIVATDVTLEDVDIREQMYPFVKYIVFIRYKIEDSTSYSLKQACWFCNHGNHSFIPVDNTLNESMFDEFNGNSNQAKMIKWDDSIKQLHMMILYKYFNGSEGNNNPLDSNQVSIFPEIPMLEHFWRLLVHSATTAYSFKKLIFVTKPKVKYFDSLNSFWNIFTFNTWFAFFSCICTLIFSFRHFYDFYSIGELVTEIILRPILQLTINIKLKAKGRFVFALWSYISIIIYVSITTKITQLMVVPKTIKMPSTFQELVESEYSLRSYHKSHFLFDNFFENLNIRKQLFEKSKTEVDSDVLYNKKCLDDVEKHSDFKACLHHMDDAEFYISFKFKNIIGEDTLLVHTEDQSLAHPVGYTVNRVPPYLKKLQILVGRIMQGHVIDRVKSEFAFDSGIRRISSLKEITPQKDVEELFDSRGPQRLTLSQVNSAFYLLCFFLIVNFISLILEIFTKEYLKNFLKFSIIIT
>CaugIr1498P
MLMCVLFLWTVGKCAALPTEVSVDTRFFNYENNIYTVLLQELTVVSTRTVTLLATLEDDPRNVLFLASNVQKSNLFTPVKIMKTNLPESDNTFEIRFNHAPVTRVSSNNDICVIPQNTSKLYYEDLVYANKLFQSYQGTKNRCKTIAATYMTSVDVITEQTFLTTKYIVFVCHKFENSTAYSLEQVCWFCNHGKHSVIPVDTTLNKSIFNEFNGNFNQAKIXAHLHTKIMYKYFNGSEGIDDNSAPDQVTIYPEFVLLEMFWNDIAYSATTAYSFKRLVFVTKPKVKYFDSFNTFWNIFTVNXWFSFFSCICTLIFSFRHCYDFYSVSDFSYRDNSSTNFATYYKHKRKSNGRYVFVLWSYVSIIIYVSITTKITQLMVVPKTMWMPSTFQELVESEYDLRSYHTRILIFESFFENQNLREKLFEKSWSKEDSKGLVNEECLNEVSNYTDLKACIHNLDDAEFYISFKYKNILGEGILLVHTEDQSLAYPVGYAVEKLPPHFEKLQILVGRIMQGHVIDRMKSEFAFESRIRRISSLKEITAQKVIEKLFDSRGPQPLTPSQVNSAFYLLCLFIIVNFISLILEIFRREY
>CaugIr1499
MLMCFLFLWTVDKYGALSTEISVNSPFFNYQNNIYTVLLQELSIVPTRTLTLFAPLKYDPRNVLFLAPHVQKTRLFTPVKIIKTIPDISNIFEIQFKHAPVTRVSSKNNICVTSMNSGLYYEGLIYANRMFQSYQGTKNRCKTFIATDFALVDDNWKEMYSFVKYMVFIRYKIEDSTSYSLEQACWFCNHGKHFSIPIVPNAVNKSIFNEFNGNLNQAKMNKWDEYVKDLHMKTLYKYFNGSKGNNNPLDSDQVSILPEIPTLKHFWNSLLYSTTSAYSFKKLIFVTKPKVKYFDSFKSFWNIFTVNTWFALFSCICTLIFFLRHFYDFYSVCELVTEIILRPILQLTINIKVKAKGRYVLALWSYVSMIIYVSITTKITQLMVVPKTMWMPSTFQELVESEYHLRSYHTDILIFENFFENRNLREKLFEKSRLKEDSKDFFNEECLDEVSNQTDLKACIHHMDDAEFYISFKFKNVIGEDTLLVHTEDQSLAHPVGYVVWNLPPHFEKLQILVGRIMQGHVIDRMKSEFAFESRIRRISSLKEITAQKDVEELFDSRGPQPLNLSQVNSAFYLLCLFLIVNFISLIL
>CaugIr1500P
MLMCVLFLWTVGKCTALPIEISVNSHFLNYQNNIYTVLSQELFIVPTRTLTLFAPLKYDPGNMLFLASYVQKTNLFTPVKIIKTIAESSNSYRIRFNHAPVTRVSSKSDICVTSINSKLYYZDLIYANRLFQSYQGTKNRCKTIVATDVALVDVNRDMYSIVKYMVFIRYKIEDTTSYSLEQACWFCNHGNHSLISIVPNVNKSIFKEFNGNLNQAKMNKWDDYVKQLHMKILYNYFNGSEGNNDPGDSDQVRIFPEIPLLDEFWKLQVHSATTAYSFKRLVFVTKPKVKYFDSFNSFWNIFTVNTWFAFFSCICTLIFSFRYCYDFYSVSDLVTEVILRPILQITINIKMKAKGRYVFALWSYISITISVSITTKITQLMVVPKTMWMPSTFQELLESEYNLRSYHKSHFLFDNFFENLNLRKTLFEKSQTKVNSGVLFNVKCLDDVEKQTNITACIHHMDDAEFYVSFKFKNVIGEATLFVHTEAQSLAHPVCYMVFYAPPYLEKLQILVGRIMQGHVIDSMKSELAFESGIRRIGNLKEITSLTNVEELFDSRGPLSLTLSQVNSAFYFMSFFLIVNFISLILEIFTREY
>CaugIr1501
MLMCVVFLWTVGKCAALSTEISVDTHFFNYEHHIYTVLFQELTVVSTRTVTLLATLEDVPRNALFLASYVQKTNLFTPVKIIKTELPESENTFEIRINNAPVTRVSSKNDICVTSINSNYENLIYANKLFQSYQGTKNRCKLIAATHMISVDDIAEKMFLTTKYIVFIGYKFENSTVYSFEQACWFCNHGKHSVVPVETSLNKSMFNEFNGNFNQAKITRWDDYVKHLHTKIMYKYFNGSEGIDDDYAPDQVTIYPEFVLLEMFWNDIAYSATTAYSFKRLVFVTKPKVKYFDSFNSIWNIFTVITWLAFFSCICTLIFFFRIFYDFYSVSELVTEVIFRPILQLNININANSNGQYVFVLWSYISIIISVSITTKITQLMVVPKTMWMPSTFQELVESEYHLRSYYTEILIFESFFENQNLREKLFKKSLPKEDSKSLYNEDCLDEVSNQTDFRACIHHMDDAEFYISFKFKNIIGEDTLLVHTEDQSLAHPVGYVVEKLPPHFEKLQELVGRIMQGHIIDRRKSEFTFESGIRRISSLKEITAQKDVQELFDSRGPQPLTLFQVNSAFYLLCLFLVVNFISLILEIFRREY
>CaugIr1502
MLMCVLFLWTVGKCAALSTEISANSHFFNYQSNMYTVLLQELSIVPTRTLTLFAPLKYDPRNVLFLASYVQKTNLLTPVKIIKTKLPDSFEIRFNHAPVTKVSSKYDICVTSIDSKLYYEGLVSANRLFQSYQWTKNTCKTFVSTDVTLVDVNREEMYSSVKYIVFISYKIENNTAYSLEQACWFCNHGKHSVIPVHTSLNKSIFNEFNGNLNQAKMNKWDDYIKHLHMKILYNYFNASEGNNNPLDSDQESIFPEIPLLGEFWNLLVHSATTSYSFEKLIFVTKPKVKYFDSFNSFWNIFTVNTWFAFFFCICTLIFSFRHFYDFYSVCELITEIILRPILELTINIKMKSKGRYVFALWSYISIIITVSITTKITQLMVVPKTIKMLSTFQELVESEYTLRSYHKSHFLFDNLFENLNIRKKLFEKSKTEVHSGVLYNEKCLDDVEKQNDIKACLHHMDDAEFYISFKFKNVIGEDTLLIHTKDQSLAHPVCYMVNRVPPYLEKLQILVGRIMQGHVIDRIKSEFAFEFRVKRISSLKEITAQKVVEKLFDSRGPQPLTPSQVNSAFYLLCLFLIINFISLILEIFTREY
>CaugIr1503P
MLMCVVFFCWTVGNCATLSTDLSAKSRISKYENNLYTVLLQELTIVHTRTVTLFETLKDDPKKVVFLASYVQKTNLFISVKIIKLKLRRRFQSLNFSHSPVTRVSTNSDICVISLDQRLTKETVSYENGVVQRYQGSKNRCKIIAAVNVTSVDLNMERMCLSTKYIVFIRYKNENNTAYSLEQACWYCNHGDHSLIPIEPGLNKSMFNEFNGNFNQARVNKWDDYVKQLHMKILYSYFNGSEGDTGRYTCKVEIWPEMPLRRDVWKGTSCSAATAYSFKRLIFVTKPKVKYFDSFNTFWNIFTVSTWFAFFSCICTLIFCFRIFYDFHSVSELVTEIILRPILQLNVNISVKSNGRFMFVLWSYVSVIIYVSITTKITQLMVVPKTMWMPSTFQELLESEYDVQSYHLLFELIDLFFENGNLKNKLFKIAWQKLDYDHSFNDECLDEVEKTTDFKACIHHMDDAEFYISFRFKNIIGEDTLLVHTEAQSLALPVGYQVHYLPPYFEKLQVLVGRVMQGHVIDRMKSEFAFESRVRRISSLKEITZLKDVEELFDSRGPQPLTLSQVNSAFYLLCLFIIVNSFNLVMEIFRRKF
>CaugIr1504P
MLMCVLLLWTVGKCAALSTKASVDSHZFNYQNNIYTFLLQELSIVTTRTLTLFAPLKYDPRNVMFLASHVQKTNLFTPVKIIKTIPDISYTFEIQFSHAPVTRVSSKTDIZVLSINTQLYYEDLISTNTLFQSYQWTKNRCKAIVATNMALVDVNIREDMYSFVKXIVFIRYKIEDSTSYSLEQACWFCNHGDHSVIPVETSLNKNIFNDFNGNLNQAKMNKWDDYLKQLHMKILYKYFNASEGNNSPGDPDQVXIYPEIPLLEVFWNDIAYSATTAYSFKRLIFVTKPKVEYFDSFNSFWNIFTVNTWFAFFSCICTLIFSFRHFYDFYSVSELVTEIILRPNLQLTINIKMKAKGRYMFALWSYVSIIIYVSITTXITQLMVVPRTIWMPSTFQELVESDYSLRSYHTRTYLFDNFFENLYIRKKLFKKSKTEVRSGVLFNEKCLDDVEKQTDFKACIHHMDDAEFYVSFKFRNVIGENTLXIHTKDQSLAHPVGYMVLGSPPYLEKLQILVGRMTQGHVIDRAKSELAFESGIRRISSLKKITSLKDVEELFNSRGPQPLTLSQVNSAFYLLCLFLIVNSITLTLEIFRRKH
>CaugIr1505P
NYFLKVWICIVCRAVSSAYILTNNRLHHYQDNLRNVLIHELKHFSTGTVVLFSNEKNNPRNVMFLSSEIQKSNLFVPVKVAMEVANAKDIIQSMSINLKLSPVTRVSDDNSICVAHINSTLRSVLIRNTNTKLQGVIGYKKRCKILLSTNAVSEGDINENGVHSAANYLTLLTYGSGNSTSHKIQFACWFCDENKHSLVTINSFSNKSIFKKFSANLNQAKLRTFNSIVKMIHINIIKEHFNFSSGSTNFYTQNQESIHPEFVLADDFFSKLFYSATTAYSFKKMAFVTNPRINYFNSFESLTFIFTVESWLAFYFTLVALILTFRCIYEFDSISTLVIEIVIQPIFQTAINIKVGEKGRFVFLLWSYLAVIISVAITTKITALMVIPKTEWMPDTFQELVESDYTVRSYLTLPDFVMQYFDKSNSIHIKLVEKATADYTNPDEYYYEDCLNDVVKASHLTACVHFLDDAEFYSSYEFRNIISEDTLLIHTREQSVAQPVSYGVSYFPPYTEDLNILVGRMMSGHVVSTAQNKFAVQSGIKQIGSLKRNMGSKAVEEFVNSYGPQPLTLSQVNSAFYLLALFLVVSCVVISLEIRSSNTAS
>CaugIr1506P
MLLNYFLIVWICIVCIAVSSAYILTNNRLLHYKDNLRNVLIHELKHFSTGTVVLFSNEKNNPRNMMFLISEIQKSNLFVPVNVAMEVVDVTYIIELMKINLKFSPVTRVSDDNIICVAHINSTLRSVLIRNTNTKLQGVIGFKRRCKILLSTNAVSEGDINENDVHSAANYLTLFTYGSGNSTSRXIQFACWFCDENKHSFVTINSFSNKSIFKKFSANLNEAKVRTFNNIVKMIHINIIKEHFNFSFGSTNFFTHNQESIHPEFALRDNFFREFAYSATTVYSFKKMAFVTNPRINYFNSFESLTFIFTVESWLAFYFTLVALILTFRCIYEFDSISTLVIEIVIRPILQMAINIKVGEKGRFVFLLWSYLTVIISVITTTKITALMVIPKTEWMPDTFEELVESDYKIISYLKLPPFMMQYFDESNSIHSKLVEKTADYTDLDEYYYEDCLRDVVKASHLIACVHFIDDAEFYRNIIGKDALLVHTKEQSVAQPVTYGVNYFPPYVEDLNVLVGRMMNGHVISTAQKKFAIQSRIKRISSLRRNMASKAVEKFVNSYGPQPLTPSQVNSAFYLLALFLVVNCVIISLEIICSNTQRRN
>CaugIr1507P
MLLNYFLVVWICIVCRTVSSAYILTNNRLLQYKDNLRNVLIHELKHFSTVTVVLFSNEKNNPRNVMFLSSEIQKSNLFVPVKVAMEVVDTKDVLESVHINFKLSPATRVSDGNNICIAHINSTLRSMFIRNTNRKLQGVIGFKGRCKILLSINAVSERDINENDVHSAANYLTLFTYGSENSTSHKIQFACWFCDKNKHSLVPINSFSNKSIFKKFSAKLNQAKLRTFNSIVKMIHINIIKEHFNFSSGSTDFSTENQESIDPEFVLIDDFFYELFYSATTAYSFKKMAFVTNPRINYFNSFESLTFIFTVESWLAFYFTLVALILTFRCIYEFDSISTLVIEIVIQPILQMTININVGEKGRFVFLLWSYLAVIISVAVTTKITALMVIPNTEWMPDTFQQLVESDYTVXDKIPEFMMQYFDQNNSIHIKLAEKATADYTNPKEYYYYENCLKDVVKASXLRACVHFLDDVEFYSSYEFRNIIGEDTLLIHTKDQSVAQPVTYVANYFPPYIEDLNVLVGRMMNGHAVSTGQNKFAVQSGIKQINSLRRNKPSKAVEEFVNSYGPQSLTLSQVNSAFYLLAIFLIVSCVVIILEISSSNTAS
>CaugIr1508
MFTYSDFAMMFLQHWILVLLTTIFSMSSSSLKISSRKSSVSYEQKLSSVLLKELHQNPTRTVLLFLTEYGELKDVFFLQKEIQKTDLYIGVKLVNLVPKLRGVMFTLNFTHTPVSKVSANNDICVLNMNTQDVHFGLAYTHIQSMQGAKTRCKTLLATDSRSRDSIASIAEANSKYITVLSSLHTNNASKVNYVCWFCAEGNHSLKSVKDDDKTIFHEFQGQVNGANYRFNSEINIPLQLIYSHLNVSLNRKLNTIQTVVVSSEMILFSHFYTSLLSSATSPYSQKNLVFITKQKVKYFSSIESFSNIFTPSTWIAFSLTIAIVTFSFTYLHNYSSKSFVFVDIVLQPILQLCMNIKSGSRGRFIFLLWSYLSIIIFVAVTTKITEFMVLPRSLWMPRTLHEFVESDYVIKTFYRIDEQLLLFLEYKNPLHQKLLKKTVVYKYPELVGLGKNAYYFECLDDLEQSNVSMACIYPLEDAEILLSNKFVNIFGESTLYVHKKSISGNQGVSYSVFDFRPYFENVDIFVGRIAQGQILVTEKNLLTFQSSIKNRFFKKNSLKNEEIEDILDSYGPQPLVLSQVNSAFYFLFIICIVGMCVLSVEIFQKSNSTTECNRRQTNKQILKRNQYLNRKMVYLHRRCSV
>CaugIr1509
MFVFKFLCVINVFVVMSTYEIEPKFPLLSYKNSLRVILLNEIQMNPTRTVMLFKTQESETADVFYLQKQLQISNLYIAVKLIYDNNYELFEELNYTQAPITRVSPSSDICVVNPENNYIYFRHVKVLIHMFQGSKNKCKTFFVSNSTASLLGSMNSFETVSKYLVLVSYNTNSSEIILKYLCWYCQNGNHTIKPLNLTEKSLFTEFNGTLNGARLCVWHQNFNNISCPLAMKHINATRVFYMEDLMNCLAKPGGVHEKAVTLATYSRPFVSLTTPYMFKELIFVTKPKVTYFDSFQAISKIFNIQTGILFCVMLLVVTLVFSYVFNTSSVGAVVTDIILSPMLQLSVYINIGPRGQYFFLLWCFLSVVWYVIITTRITELMVVPEAIWMPTTFKELAMSDYKVTSYNLLEGNVLIYLQNNTINRRLISKFKLSLNNTILISEMEKWINSECLENVYNSTIPMACINFRDESEQFLSYKFINALGERTLLLHKKETSLSQPFGYQLHNYVPYFENVQIFVGRMLQGLILSRETENYVLQKRIQKLFSFKQNSDEKEIQRLLDFHDPQPLKLAQVNTAFYLLFAMLLFSCVIFVIEVGSNRKSMIGIERCTLIEPNEILLKVTRIIRETFQLFSNYFYLKQNKIDNAKCVVDK
>CaugIr1510
MKEFRMFVLFIILLVTHYVNSVVQFQTESKDFNYGEKLSEIISQEIHLKHFRTVCFIDSDSSEIVRKNIKVASDLLTPVSIIRSAFQYDVLQNNFLQPPVTKVGPVVDMCIIRGDLNGKLLFKNKMDQYFYELKFDCKTILLSDIPPETNRRVVLYPVSRYFAIFNYRTGTIRYLCWFCTKVGGDHTFPLVTSNTQSVFHDFSGNFNHARVKQFSRPINQIHMRVLYKYFNGKTGYIPAYNQVALYPESPILSKHFHPSYFIFTSTYSFKEMVFVTKPPRKYFDSFRSLPQVFTAETWSIFCFTITVVTVLFKILYKTVAVIRVATDIVLQPILCVGVKVKNRVNRYCFFSFWVFMAVVISIAITTKIIGLMVMPKNEWIPSTFQELLESQYDVYAYPKTPSQLWPFFDKNNIMHRNLVQKSTAHYKLIGFSYYSNDCLNLIEKSTSPSACLHFSDEAEFYLSYEFQNAIGERTLFIQKNEKSISQGIGYMMERSAPYYEKLQTLVGRLLQGQVISTIQNKLVFVSKLNKLSNLKQGMPSNLYNELVNSKGPLPLTLPQVNSAFYLLLIFLVTSITLFTLEYNVQFYIERV
>CaugIr1511P
YNYSEKLTEILFREVHWDPVRTISFIQESEYSHTFENNIRYLSRMLVPVSIIQSMFPYDVLRNNLFNPPQTKQGPVNDICVIKRDKMKLSTKXKRKLKIIITCKIILVSDQNPYSIISYSTIPEYFVIFNHTTGTLMYFCHYCNNSRNVFLPVSPGDMTVFHKFNGNFNLAGIGRFSDTIGNLLMQMIYKYFNATEGSDGYIYPAISAVSKHYQPLSTITPTTVYSFQKLVFVTKTKVKYFDSFKSFPRIFTVSTWLAFWLTLTAVAASVKCLYHTDLISRLVIESVFQPVLCTGVNIKNDVKNGIFIIFWCFISIIISVIITTKITELMVVPQTEWMPSTFEEFVESKYLLTSFYDTNLNLWKFLDTRNTIHQRIVKQRKKKYVTINNSTMSVXYECLDELEVETTPSACLHPLDTAQFIISYKFLNALGEETLLIHPEETLSHPVVYVTNNRPAFTEKLQILVSRLMHGYVNSRIMHVFSFESKINRLHEMKKNMSHQEFNLLINSKDPQPLTLPQVNSAFYLMSIFLLFSFLRLFIEFQFPMATII
>CaugIr1512
MSLFVVFHIVFLSAVSSEILHYHSTDFKYSEKLSAVIFQQTVNEQIRTVNFIQDSQKTLLFTNNIRFVANLLVPVIIVQSEFPHDEVAKSFVNPSPLKVGSASEVCVIEADKPNKVLNLQKSKHADSEYLKFTCKAILVSKVDPARRKVFEQVPKYFVSFNYTTGDLKYLCWFCNNSNHVFLPVSLDDETVFHDFTGNVNHARINVWVYAETTTKLLLQMVYKYFNASNNKIRGNRNELRIATDRILDSSSYNALSFNSPVAVHSFKKLIFVTKTKVTYFDSFRSLPKLFTVETWSALCFTISVIVIVFTYLHSNCRTSSPVMAMVLQPILCAGVNVKNVIAEHFFTFWCFMAITISVAVNTRITGLMVVPQAEWMPSSFKEFVNSRYTMIAYLQNNFLLWKFLDKKNSVHQKIVKQSKVQEYRFTRQEYPECLDVLERSVKPTACFFFLDVAEFYLSFKFQNIIGEETLLLHTEEESMYQPVAYVVNGNPPYYDKLRHLVGRQFQGDIIRKEKESFAFTSKIQRLYESKRKMQYRTIEKLINSKDPFPLTLAQVNSAFYLFIFFSLISIVVFSFECFINVTDV
>CaugIr1513
MHSLKFQSDKVNAVNLATAIVFYLVITKSLASIVLTKEDMNMTVNFYKYFHSDMYSNFGDLTIFSTISKFSLATFFKSVSSKGLLPVKVYCLYDNAIGSRQIYNNLVKTVNQVSNKMSNVWELIVIDEIFSSYWMPYYITYSIFKPSLYYTLLTTKPQNEVQGLLKYVKFNFKATYFSMFNSKELFILCWHCSIRDIFVKVTKLSPESLEEKRYLMDIKMKELLNNELASNSLRECVNFTHSLHVEQYFSARSIRVEQDRSNGYQSNPYLFNHLASVTKLPKRYFDSLNQFPRIFTISVWFSFMITVMILFFTLNLFYKEVPNLNFIEYVLRPILQYSINIRRHKRYTFLLLMWAFMAIVINTALTAKISEQVIIPEVENVPRNMEDLSNAKFVMGTPYERDTVLNNFLDRTDKLHRFVLSKITHMPKTIVGRSTTDSKCLPRVYRSKSKILCLIQSDTAKLYIDYKFIDALGRDELLIQELDTPAIPVIVKSTFFPIGKQVDKCVSLFMQSNLFDMYKQRQSFIDRLRTMMIKHRKLTISEYLELVHDNGPKNLTLHHLNGACFIYFIFMFSSIISFSLENCIETFK
>CaugIr1514P
MNLLQSANATVFFLIVINSILTCFNIVITSENMNITVNFYKNFHTDIYNNFGDVTIISKZAKKSLTILIKLVNSKGLLPVKIYYLQDREVESKTYFTNLMKLGNQVSNKMSNVWELVIIDELFNNYYLPYYYTYYSFLKSTFYFALLTTVPQYYVLLHIKYAKLNFKAKYFSIFNSKNLYSLCWNCSSADIFLKVNKLSRDFLZEKRYLMNILMYEHLELDPASNSLRKCVNVTHSEDSMVEQHFFAEANIVRRKDLIGYQSKPYRFTHLTSVTKPPKRYFDSFKQYPRMLTISSWSLLILAITTLLLSLHIFFNENLNFMLIEYSVRPLFQYSIAIPRNQNHTFLLLIWAFLVIVLNTALNAKISQQVIVPELEDVPQNMEDLFETEFIMGTPYERWTLLARFFNPNEKLHRLLASKITYVSTRYIAEGEGVDLECLPRVYRSKTKQLCLIKDDSARFWINAKYVDAIGRDELIGQMLEDTVMIPIVARSSFFPINEQLEKCVSLFMQGNLFGMYQEKESFKIKLKNVLNKKRILSARKFRELVQENGPKPLTLQHLNGAWFTYFILLFSSLIGFSSEMYQYMIC
>CaugIr1515
MYCNYLNTVLTLILLQTTFPKYYCDVVSIKSNLMQRDEKVYFYNNFKQDIFNNFGDITLIVRTKSKIRNSRIAAEIQKSDNMIPLKIYPLATVNCDSNNNCQESWTPELITPSYGGFKPFVNKVSKFSEVVVIDELFLQSGMPYYFLSYGDFKQSYYFVLALNTTADRILAHIEETFMDSYWRDISFYNNNPLLTLCWYCKNYDSHLLKRVWKFNQTFFEESRHLMQLKSVYSTTSSDNLLSNYFSRCMNITGSNSFDYTKIIMIGPISLLTNGFQVSFKKRLSTKPIDSDHIVLTTKLPKAYFNSLKMYPRIFSRSSWIFLLITLVFFMFLLNLLYMERVSTTLIEYLARPMFQQDVYVPIKQRMLLTLLIWFLMLAVISTAIDAKINELVIVPDLDKIPDSWESLVDLKYEIELTSMLSDIEKLVDPQNEFFRKIYLSLTNEEGHSRLGDIRYCIYQIKSNVACVYLSEYDLQLLINRKYVDAKGEEEVAVERLESAEQFLVGRCYFYPLYEETDKCVSHYIQSGLYNIEREHQLLFPKIKCMFNKRNKLSVEEFDEVMSRDEPKPFTFKHLNGAFLLLPVFLMAALISFIVEIASVRLYIY
>CaugIr1516
MYVNYLTITLIVIQFLSKFSLHYCSVPITTKVVDFDEKVSFYKNFKTDIYNNFGDITIIAREVSKLRESRIAAEIQKSEYMIPLKIQPITVVNCDSNSNCKETWLPDIRVPSYNGFKPFVNNNSKYSELALIDELFLDPVIPYYFLSHGDFKQQYYIVLVLNTTENKILTHIEEVTMHEYWRDISFYNNKSLFTLCWYCKNYDTHLLKRVHKFNLTFFEENRHIMQLKSAYASSASENIVTDYFTRCMNITAPTPDNYFKYTKIFMFGPVELQSRGFDLSWKKRYNTKPVDSNHIVYITKFPQSSFDSLKKYPKIFTPSSWICLFICLTVFTVFLNFLYLEKVSETLIEYFARPILQFGVQVPLRQRILFTLVIWVLMTVVLSTAINAKVAQQVMVPDVEKVPDSWESLVKMNYKITMYSLIEDIVNQVDPEDEYFKIIYSSEHDEHGWSKIRDISQCLYQPMSNVACIYSSDYLLQLKINKNYIDASGKEEVLVKVIDSVDQFMVGRSYFYPLYEETDKCVSYYLDSGLYKIEREWQLLFAKTLCIMNKRRDLSIEKLDVLFSRYEPKPLTIKHLNGAFLLLPVFLMTGVISFIVEIKCGWTYI
>CaugIr1517
MCIKYFTIISILIQFFSNFHFHYCSVSTATKVADLDEKVSFYNNFKSDIYNNFGDITLIAREVSSFQNSRIAAVIQKSEYMIPLKIQPITVVNCDSNNNCEETWLPNLRLPSYDGFKPFVNRNTKYSELALIDELFLDPTLPYYFLSYGDFKQQYYIVLVLNATKNKILTHFEEVSMHQYWKDISFYNNNSLFTLCWYCKNYDTHLLKRVQKFNLTFFEENRHIMQLKSVYASSTSDNLVTNYFTRCMNITKLSAQDHVLRYTKLFMNGPLNLQSSGFDPSWEKRYNTKPIDNNHIVLTSMLPQTSFDSLKKYPQIFTAFSWICVFICLAAFTISVNVLYMEHISTILIEYLARPIFQFDVNIPPEQRTRFSLLIWMLMVIVISTAINAKIAQQVMVPDVDKIPDSWESLVKMNYKIEIASLLTDLVKQVDPENEYFKMIYSSSFDEDGAYTQHDINYCVRNPMSNEACIYNSEYDLQLLINKRYIDASGKEEVLVKVIDSVDQFLVGRCYFYPLYEETDKCVSHFIESGLYKIEREWQLLFAKSLCIFNKRRDPSIGKLDDLLSRYEPKPLTFKHLNGAFLFLPLFLVTAVVSFIVEI
>CaugIr1518
MNIISIFIIFTISTLTLLSKFSNHSTSAKIITRKFFETDLKYSFYKNFENDIYKNFGDIYLITTEKSKQYNSKVVAEIQKSDNMIPLKVYSIAILNCDSNNNCVEAWAPDFILPSYNGFKPFVNKVSKSSELVVIDKLFLNPTLPYYFLSYGDFKQSYYITLVLNETTNRILTHIEESSMFSYWRDIYFYNNDSLYILCWYCNDYDTHLLKIIGKFNLKFFEENKHLMNLKSTYSSYNSIWLLKNYLSRCMNVTAVTNEEVFRYTKLFMHGPIQMKRNGFDISFKKRYNTQPIDTDCIVLTTKIQQRYFDSLKKYQKIFTPTTWITCFITISMFTFFLNFLYLENISTTLIEYLARPIFQFDVHVPLKQRMMFTLLIWVLMAMIINTAINAKIAQQLMVPDSVKIPDSWESLLNSNYKILLGSVMTDIENQVDPNNKYFNKYLSSIMYDKSLHDIRDYLNYPQSNKAVIYVSEYDLQLMINEKYIDAKGVEIVAVKRLDDSAGHFLVGQCFFYALYEESDKCVSHYLQSGIYGIEREWQLSRAKQNCTLSKRNQLSMEELDEIMSRDEPKPLIFKHLNGAFLLLPVFLMAGLISFIVEMKSGCTY
>CaugIr1519P
MYVNNLTITLMVIQFLSKFSLHYCSVPITTKAVDFDEKISFYKNFKTDIYNNFGDITIIAREVSKLRDSRIAAEIQKSEYMIPLKIQPITVVNCDSNSNCKETWLPDIRVPSYNGFKPFVNRDSKYSELALIDELFLYPVIPYYFLSHGDFKQQYYIVLVLNTTENKILTHIEEVTMHEYWRDISIYSNNSLFTLCWYCKNYDMHLLKRVDKFNLTFFZDNRHVMQLKSMYATSTSDNLVLNYFTRCMNITYSPSYPTELFNRYSKIFMFGPAELQSRGFNSSWKKRYNTKPVDSNHIVYITKFPQSSFDSLKKYPQIFTPSSWICLFICLTVFTFFLNFLYLEKVSKTLIEYFARPIFQFGVQVPLRQRILFTLVIWVLITVVLSTAINAKVAQQVMVSDVDKVPDSWESLVKMNYKIIMYSQISEIAKQVDPEDEYFKIVYSSDRDEHGISKLRDISKCLDQPMSNVACIYSSDYLLQLQINKNYIDANGKEEVLAKVIDSVDQFMVGRSYFYPLYEETDKCVSYYLDSGLYKIEREWQLLLAKTLCIMNKRRDLSIEKLDDLLSRYEPKPLTIKHLNRAFLLFPVFLMSGVISFIVEIKYGWAHI
>CaugIr1520
MNIISIFIISTISTLTFLSKFSNHSTSAKIIPRKFFETDLKYSFYKNFENDIYKNFGDIYLITTEKSNLYNSKVVAEIQKSDNMIPLKIFSIAILNCDSNNNCVEAWAPDFILPSYNGFKPFVNKVSKSSELVVIDELFLNPTLPYYFLSYGDFKQSYYITLVLNETTNRILTHIEESSMFSYWRDIYFYNNDSLYILCWYCNDYDTHLLKIIGKFNLKFFEENKHLMNLKSTYSSYNSIWLLKNYLSRCMNVTAVTNEEVFRYTKLFMHGPIQMKRNGFDISFKKRYNTQPIDTDCIVLTTKIQQRYFDSLKKYQKIFTPTTWITCFITISMFTFFLNFLYLENISTTLIEYLARPIFQFDVHVPLKQRMMFTLLIWVLMAMIINTAINAKIAQQLMVPDSVKIPDSWESLLNSNYKILLGSVMTDIENQVDPNNKYFNKYLSSIMYDKSLHDIRDYLNYPQSNKAVIYVSEYDLQLMINEKYIDAKGVEIVAVKRLDDSAGHFLVGQCFFYALYEESDKCVSHYLQSGIYGIEREWQLSRAKQNCTLSKRNQLSMEELDEIMSRDEPKPLIFKHLNGAFLLLPVFLMAGLISFIVEMKSGCTY
>CaugIr1521
MYVMQVILTVTALVIPISSKVNHFPEESDIRTNFYQQYSVNIQNLFGDIIILTTDTSKRSTAKFVTEIHKEQQQIPIKIYYIVTNCTSFGVCYDHQLSHVVGINYQGFKPFVNIRSNYWELVVIDYIFIHPKVPYQQLTIGDFKSTYYIALVMNQTRESILQHVNDALLLHYWKYFSYYDGRSLYVLCWYCEDYNVNSFKEVDGFTLTLFEENRHSMHMKLIGSHSSEHKMRDYLIRCLNITPGETMEFFKFSIQAPMGYFYYGGLWKKRYRSKPVIFDKIVYLIKKPKRYYNSLKQLFHIFTAWTWFSLLVTNLSLMCMLCVFYNEKISVAILEFLIRPIFQFCINIRREKRYIFLITTWIFMVIVIHTAISAKTSQQIMLPDFEEIPENWNQILEFDHEVVFGSTWNIIKDYLYKDEVYEKINKLFNQLFSFGNFPYCRSVLDSGGICIHASEFHVKKEVEERCIHVTGEEVVVNPLPSIPVLLTGYLTFYPLHENHDMCASSYLESGLLNEELHLQSISLRLKCLFSKKNSYNSLVYSDFEIYRSVFSKQREPIRVIQLNGAFTQLLFFTFTSVITFILEIKLNVLSVR
>CaugIr1522P
MRIQLPYSILMSVVLETINAKVNYQADKFELRTDFYRKYETNIQNNFGDITILTANTYEQSTARFVRKIHSSKQPIPVKLYYLVTNCYSGICTDVTSISDIVAPSYQGFKPFVNIRSNYWELVIIDYIFVQPYLPYSQLTNGDFKSTYHITLLMANKTIENVLQHVYEAYLRFYWKYFSFYDNKSLHTLCWYCDGFNISSLKIVDGFHLNFFEENRRSMHLRFTGTRSSEHRMGDYLIRCLNITPGETLEFLDFSIFGPLRYFSGGAGYWKKRYRSKPVMYDIILYLIQKRKPYYNSFEQFTRIFSIWSWLTLVLTNISLLYTLSVLYNESTSTSFLKYLIEPVFQFCISIPRYKRFVVLLVIWTFMTIVINTAISAKIAQQIIILDIKKNPENWKAIIESKYKIIISSLFNEVYEYLYNNDKKYIKTIYEKNHELTNFVGCKRAIEEYGICIHASEFEVKRELNQRCMDAXGCYDIVVEPLDSVPVPLIGYLTFYPLHENNDKCTSNYMESGLLHEYIHLRSVFSRYRCLYGKRNFCNRLLTSSELELFKKWFQRESQPINVLQLNGPFVLLLLFIFVGIIVFILEINL
>CaugIr1523
MKQSIIIFLLISLLSETHQVLERKIRLRSDSVNLFYSDFYTKYYDGISDTYGDITMVSSTTNRNNSILIKLIQLSHKIIPIKIFYLLNKKYSLDYFQRNPMLYGYSNLQLPFWRARAFFQNANRNSPLSELTLLDETFHRKLIPYQYIISRSLIKSTHFLLLKNISTIDALKHVEGRKNLAGLTHYVSTFFFSDAKILYYLCWHCKDSKEAGNMFIPIEKMNQNLFQKMVKLSGIPYSKNVRTTPFNLELLKCLNANGKTDPNGYLTHYYVQSTTLWGGYSSIPYDTDKLVYIGGKYKKQFNSFLTYPHIFTLQSWLLLSVTLYIISFTFSFLFQEKLDKTAFECIANPILQYSAETPQNIKSYQKLIFTFWIFMSVVVTTCISAKISQMVVVPREKKMPSTIPELLESDLNINSFLNPRRMLEMYMNKRTDLQVKFIRKIQRKYWKSNSNAANSKCVYGVFQSKNNLCIVPSQLLNINYGSRVRFIDATGEKTFVIHPIKEISSVPVTAFSLFCPLAEKLNQCILRFAHSGIFSAIKEKLNMDRTIYSILSNKKKMSEASYVKLSLSKKRQPLSLEHLNGPFFVLFIFIAASLVGFIYEMLTCTPFRNIAG
>CaugIr1524
MKQSVIIFLVISLLSETHQVLERKIRLKSNSVNLYSDFYTKYYDGISATYGDITMVSSTTNRNNSILIKLIQLSHKVIPIKIFYLLNKNYSLDHFQENPNLYGYSNLQLPYRRGREFVQNANRNSPLSVLTLLDETFHRKLIPYQYIISQSRKNTMHFLLLKNISTFDALKHVEGHKNRAGLSHYVSTFFFSDAKILYYLCWHCRDSKEAGSMFIPIEKMNQNLFQKMVKLSGIPYSKNVHTTPFNRELLKCLNANGKSNPNGYLTHYFVQSTSLMGGYYSIPYDTDKLVYIGGKNKKEFNSFQTYPHIFTLQSWLLLSVILYIVSFTFSLLFQKKLDITAFECIAKPILQYSAETPQNIKSYQNLFFTFWIFISVVVTTCISAKISQMVVVPKEKKMLSTIRELSESDLNINSFLYPRRMLEMYMNKWNNLQVKFVNKIMRKYWKSNSHAADSKCVYGVFQSKNNLCIVPSQVLNINYGSSFRFIDATGEKTFVIHPIKDISSVYVTAFSLFCPLAEKLNKCILRFAHGGIFNAITEKRNMNRMIYSIFSKKKEMSEASYMKLFLSKKRQPLSLEHLNGPFIVLLIFTVASIVGFIYEMRTCTPFRNIAG
>CaugIr1525
MEHILRNRQRSFHIHRHIQFKSSIFMPMTIFFRILCIIIQLASYEVKAHVSTRKEEIDVKPFYDKIRNDIKLFSAVTIVTKYPFPIENRKSTVGSNQSALNLKSQCPLLPKYFHLNSNMTPIKIYYLQEMNFTKYYYNVLWNDINSKYDSAVTKFIPFVNKLTNFLELSIVDDIFYNQLLPYFFTNFQRYYHIRNYFMLLTHRDYTSDKHFSSFKLDTILKYFTIYNQNTNHLLSACWYCQNYKHIFNNVERISTEFLKQKKHLRQIPVDPYDRRKDKYILKCFNSTYPSSSKNHIVELSSYMLQFHNFKEYNTFFSTPIEFAHMTYVTQPPLQYFNSFKQLPRIFTISTWCCLFASLTAVLVTFCHLYKEDAIVTIFECILRPILQFSFILTKIQGFTLFWMLMVIVVMTMITAKISQFVVVPEKEFLPQNIKNIVEGDFIVVFGTAPVAFSFYFDSNHKYFKALQEKTKLVFHTTPETYCMEAVLRNKKRTLCLMNSIAVKYSIDEAHIDALGNEELALFSLDTPMVPAALGISDFYPFAEEYGSCVQQLVQGNLLDMLEKHTSYVSRLRAMLKKRLQFTKGEFEEFAGNYYGPFPLTVQQLNGPFILLGVFLILTIVLFTMEINFQR
>CaugIr1526P
MEHILRNRQRSFHIHHHIQCKSSVFMPMTIVFRIFCIIILLVPHGVNTHVTPRKEEIDVKPFYDRISNDLKLFSAVTIVTKYFFPIENRKSTVGSKQSALNFNSQCPLLPRYFHLNSNMTPIKIYYLQEMNFTEYYYYQVSWKEINSKYDSAITKFIPFVNKLTNFLELSIVDDIFDNQLLPYFFTNFQRYYHIRNYFMLLTQGDYKSDKHFSRFNLDTILKYFTIYNQNSNHLLSACWYCQNYTHIFNYVERISTEFLKEKKHLRQIPVHPAYYDKTKEKYILKCLNSTYPSHPKXQMSNYMPQFHYFKEYNTFFTTPIDFAHMTYVTHPPLQYFNSLKQLPRIFTVSTWCCLLASLTAVFVTFCHFYNEDATIVIIECMLRPILQFCFILNKIQGFTLFWMLMVIVVMTMITAKISQFVVVPEKEFLPQNIKNIVEGDFIVVFGGSQEDFQLYFDPNHKYFKALKKKSEYDFCTPAVLLRNKKRTLCLMNSIAAKFYIDLTYI
>CaugIr1527P
MEHILTSHQRSFHIQFSVLMPMSSFLKMLCTIILLAPYKVKTRVTPRKEEIDVKPFYDKIANDIKLFSTVTIVTKYPFPIENRRPTQENKRPSLNVTTQCQLLSKYFHLNTDMTPIKIYYLQEMNFKYFYNYKVTPDEIYSKYDSSITKFIPFVNKLTNFLELSIVDDIFDNERLPYYFTDFQRYYHIRNYFILLTHRDYKSYNQFSSYNLETILKYFTIYNQNSNHLLSACWYCQNYAHVFNYVERISTEFLKEKKHVRQIPVKPTLFTQVREKTRDKYILKCFNSTYSSNVKNHIIELSNSVPIZNTFKDFNMFYSSPTDFTFMSYITQPPLYYFNSLKQLPRIFTVSAWCCLLVSLIAVTITFCHLYKEDASVTIVECIIRPILQFCCNLNKIQGFTLFWMLIVIIVIMTMITAKISQFVVVPEKEFLPQNIKNIVEGDFTVIFGRSPREFPIYFDSSDMYYKVLKEKTKFCRLNAFIYYCIPALLKVKERTICLVNSISTQHYLDEHHIDALGNEEISLYSLDTPMMPAXLGILNFNSFAEEYYSCVSLLLQGNILHKLDEDTSYIDRLLLMLKKRLQFTKTEFEVYAGNYYGPFPLTVRQLNGPFILLIVLLILTIILFSMEIGFQR
>CaugIr1528
MHTSQLILLGVVLLIHNKAQAHIISTRKEIESSIKQFYEKISKDMNRFSATTIVTNHPFRSPQDLNTPFFLLPEYIQKTRSMTPVKLYRLSEIKANYEYGTLRHINSRSDARTTKFIPFVNRLTSFTELSIIADVFTYYQQPFHFVNFQRYYHIRNYFILYSQESHTNVNHFNKFDKILKYFTVYNPKTNHLESMCWYCQSYKHIFLKVERIGTEFLKETKHLRQIPVVRLDVAKDKFMLKCFNFTKPLTYAPRYVENGIYITWFSQLFHNFQERNECYSTPIDFSRIVYITRPFLQYFDSFKQLPKIFTISTWCSFIFSLSAVIISVCYLYTEGRMVAMFEYILRPLLQYSVTLVRRTGFVLFWSLMVIVIATIMMAKVSQLVVVPEKEFIPKTIKDLVTGDYSLMSEGNPSAFPYKFDTKDDYYDILREKVKFPGGDGAGKVACIRSVFDNEKRTICLYSSIGAKQVAFYFGYIDALGNEKLHVYPLDTPWVPAVFLLQHFYPFAEEYNSCISQLVQGNILENLDKFRSYTGKLQVMYKGRREMAKVKFEEFVDNYYGPFPLTLQQLNGPFLVLVVFLAVAIVFFIFDIVQLNFHNLHE
>CaugIr1529
MNKCYHSSLSRSGSNVVKFMNVFFVLFNILLFLSTIQAEIMTRKEETESFVKAFYDKIEKGIAFFSAITIVTKCPFLVENKTSISGINQSLLNGNLYFLLPRHIQKNSDMTPVKIYYQTEKSIDYNNNLKDINSFFDKGLTKFTPFVNKLTSFTELSIFPDVFDNHLQPYYFVNFQRYFNIRNYFILVSNKNYSSLYRFRQLDRISRYFTSYNPESSTLRSICWYCQNSAHEFMQVERIGTEFVKQTKHLMKIPFISYYDYEKENCILKCFNLTQPSLYGTINEPFESPYIYTALFIFMFHDYQKYNFFFSAPTDFTGIVFTTKPPMQHFDSLKQLPKIFSISTWCTLILSIAAVFITLRHLHIEDENTTFFEYFVRPILQNSFILIRRRGFFLFWAFVVIVIVTMITAKISQLVVIPRKENMPQNIKNIVEGDYIVITQTDALQFMLDSKHEYYEKLLSSARYVGDTCFNAILVDTKRTLCLTNFFNARHVIGTEYVDALGNEELSIYPLDTPRLLMAAALQNIYPFAEEYGSCVLRILQGNLFEINEKFMFYRNRFHQILKRRLSMTKISFEEFADSYKGPYPLTLQQLNGPFIFLTFFLVVSFIIFSLEVIIHS
>CaugIr1530
MHTSQLILLGVVLLIHNKAQAHIISTKKEMKSSIKQFYEKISEDTNLFSAITIVTSHPFRSPQDLNTPFYLLPEYIQKTRSMTPVKLYRLSEIKANYEYDTLKHINSRFDARITKFIPFVNRLTSFTELSILADVFTYYQQPYHFVNFQRYYHIRNYFILYSQESHTNVNRFNDFDKILKYFTVYNPETNQLESICWYCQSYKHIFHKVERIGTEFLKETKHLRQIPVKRLDVAKDKFMLKCFNFTKPLSYAPRYVKNVIHITWFGLLFHSFQERNEYYSTPIDFSRIVYITRPFLQYFDSFKQLPKIFTISTWCNFIFSLSAVIIAVYHLYNERGMVAMFEYIFRPILQYSVTLVRRTGFILFWSLMVIVIATIIMAKISQLVVCPEKEFIPKTINDLVTGDYSLISEGNPISFPYNFDTKNDYYDMLREKVKFPGGDGNGKVACIRSVFDNEKRTICLYSSIGAKQVAFYFGYIDALGNEKLHVYPLDTPWLPAVFLLQHFYPFAEEYSSCVSHLVQGDILEKLDKFTSYTGKLQVMYKGRREMTKVKFDEFHDNYYGPFPLTLQQLNGPFLVLVVFLAVAIVFFISDFVQLKFHNLHE
>CaugIr1531
MQLLSLCIFLIGGALPQNANEIQISAREEANDSATKTLFDKIANDIKLFSAVKIITKYSKNLGSYRPFLDRNLRFLLPKYIQTNADIMPMKIHHLKEYPIHSYEYSYPGSINSKFNPAIKKFVPFVNKLTNFTELAIVDDSFDDIVFPLYFVNFERYFHVRNYVILYSHKNITSFKRLYSKDLDTILKYFTIYNPKTNYILNICWYCQNTVHELKHVEKIDFKFEKEAKYLRKIPFISFNTERDKCIFICFNSTELLAHDSMTETDGNKYIYSNTFTMFFHDYQNFPMFYGTPSDFTRYAYVTTPPLHYFDSLKKFPKIFTISSWLSLVFSLIAIFVSIRNFYNECHVSTSTTVFEYIVRPILQLSFHIERKLGFILFWAQMVTVIVTMITAKISQLVVIPEREYMPQTINDIIGGNYILQIDLTNDFMFRMFFDSSQENYYKLMKKARLTDDHNNYQKACLEAIFRNKKRTLCLMNDLGARSQIDLGYTDALGNEEISIFPLDTPTILAATGLGYFYPFAEEYESCILRLIQGGILASIDKMTSYSDKFQQMLKKRRNMINVDFEEYVDNYNAPTPFTMKQLNGPFILLAIFLLVAIVLFTFEILADNIL
>CaugIr1532
MHEGMLLTYIITSLLAHRTTQNIIASKEEKNVIFVKQFYDRIVENINSFGSVTIVTNYDFFAELDESSAVSKQNTVDRYFFFLLAEHIQKSSGMAPVKIYCLKENEISDNEFLQEINSHFDPAILKFIPFVNKLTNFTELSIIEDNFDNHLFPYHFTNFQRYYHIRSHFILLSNKNYTYFHYFDKLANILKYFTMYNPVNNHLQSTCWYCENNAHVFHQVDKPTNEFSKESKYLRNIHFQSLFPEEKKCLVKCLNGTVFSPRAKVNAPPIHFELLVNTHFDFQVLNDYYSLPHSFSRMSYVTGPPLQHFDSLKQLHRIFSISTWCNLLLCLLAVFIAFCRLYIENKTIVFFECIVRPIFENSYIRNEKLGFILFWACMVIVIVTMISAKISQLVVIPMKEILPLTIKDIVEGNYIFIIGTQKMFFPYSFDSKSPYYEKLVLKNKYTTNIFGTNHQEMCVQNASESKQRTLCLINSDQAKLDIDFKYLDPLGNDELSLCLLDAPVLQVTAMLDNFPPFAEDFGYCVLRSVQGGILGKYESQRTDAIRTWRKLKQRLKMTKTEFEDYVVNYYHPHPLKIKQLNGPFILLIFFLALAVISFSLEILIYC
>CaugIr1533
MSSIVLVNMNSIFFITIILVYSMVQASLIKKEGVSYVNLFYDKIAKDVKLFGAVTLVTKVPLAQEIDLSSSENNQLSSDGNLLSLLSRDIHKSAEMTPVKIYYLVNKDMYDYKSANSQYEPMFIKQFTPFVGRFTYYTELAIVQDVFQNSLVPFHYVNYQRYYQIRNYFILLSNKKWNNFKSVKELDKIVKYFTVYDIETSSFQSTCWYCRNHIHALNHVENISTKYFEETKYLRNIPFITYSFQEQKCLIKCLNGTKAVEDENPESSQATIAMYLVFPHDFQNGNIYFCMPYDFTGMSYVTKAASRYFDSLKQLPKIFSVSIWFCFIFSLAVVHMTIYHLYNNENRCIVLLEYLVRPVLQYDLKMTKKLDFISIWSFIVIIIFTMITAKMSQLVTIPDKEDLPKSIKDIVDGNYIVKIGTDTQYFSFVFDTKHSYYWKLISKVDYSGIQRDECIKTVLQNKKRTLCLMEAFAAKYIIDESYIDALENEEMSIYPLDTPMLPTTLALSEFYPFAEEFGTCFLRLIQGDIINKYVKLNFHNFRFKRALQRRYVMKKMEFEQFVDSYNGPYPLTVQQLNGAFLIFIVLFLLNVIVFSWESLLPKLLM
>CaugIr1534P
MFVKQFYDRIVDNVNSFGSVTIVTKYDLLAKLDELSAVNKQNTVDRDFFFLLAEHIQRSSGLTPVKIYCLNENELSDNGVLQQINSHFDPAILKFIPFVNKLKNFTELSIIEDNFDNHLFPYHFTNFQRYYNIRSHFILLSNKNYTYFHYFNKLAKILKYFTVYNPVYNPVYNPVYNHLQSTCWYCQNNTHVFYQVDKPTNEFLKEQKYLRNIHFQSPIPEEKKVLVKCLNGTVVSPRTKVDAPPIHFEISVNIPLNFQVSNEYYSFSHSFSRMSYVTSPPLQHFDSLKQLPRIFSISTWCNLLLCLLAVFIAFCRLYEENETIAFLECIVRPIFQYSYIRNNKSGFLLFWSFMVIVIVTMISAKISHLVVIPXKEVLPLTIKDIVEGNYIFIIGTQKMFFPYLFDSKSPYYEKLVLKSKYTTNIFGGNHEEMCVRNASESKERTLCLINSIQAKFNIDFDYIDLLGNDELSLHLLDTPVLLVTAMLDHFLPFAEDFGSCVLRSVQGGILGKYESQNTDEIRTMRKLEQRLKMTKAEFEDYVVKYYHPHPLKIRQLNGPFILLIAFLAVAVVSFSFEILNYC
>CaugIr1535P
MYISVFLLIFLASSLLTHNSLQVEITTSQINTKPFITLFQDKIAKGIKSFSTITIITKYFPNEAKPIVHILEKHQISNNEYICYLLPKYIHTNMDMVPTKFYILAEKHIIDYSKSLQSINSHFDSTISKFTPFVNRVTNFTEIAITEDNFDHQLFPVHFIHFQRYYHIRNYYILFTYKSYKSFNYFKDLENIVKYFSVYDSERNQLFSTCWYCQNSSHLFIQVKQISTEFLKENNNFRKIPFXKSDEREKCIFTCFNLTVTRGRIPKLDKHPEGTITTAMLIPLFSNFQNENRFLATPFDFTKIYFAIKHLEHYFDSLNQLPRIFHISTWCSFAVSIFTTFCYRTXNTDGAVTIFEYILRPILQYSFILPRKLPFILYWACIIIVFATMITSKISQLAVVPEKEYIPQNIKDITECNFIVLTEVNKRYFQNYFDASHEHYEKLRTIASSTSTGYNFPAIPCLEAVVVDKPRTLCLLNALTAGYLIDSSYIDALGNEELSVYPLDTPMIAVTVGLNNFHSFAEEYNSCVLRSIQGNIFDVNEKFVSFYSRFQLMTKKKRLHMTKIQFEQFVENYNGPYPLNVQQLNEPFILLGVFLLVALVSLGSEALMKI
>CaugIr1536
MNINLFYTITISIVTMHYVTLTKIMTTKENTEVLVKQFFDKVSKNANYFSSISIITKYPRTEVNFSSNVEKSQSLAYEDFCFLLPKYIQKNTVLTPMKIYYLTDNIKNYKTIRQQLITNSSKDLAFIKKFTPFINKLTNFTEIAIVLDVFDNKLIPYNYITFQRYYHTRSYFILYSYKNYRNFENFDKLDKILRYFTVYNPETNSFKIACWYCKNGNHVLNQVEQISTNFVKETKYLRKIPFSPVIYYQQQRCVMKCLNGTISSEGKTSKKDNSFNLFILLDYRFQSENSVFSTPFLSIRMSVITSPPLQHFDSLKQLPRMLSVSTWISFIFSLYAIFLTFYHLYREKENSVLFEFILRPIFQGSIFVSRNLRFILFWAYIVIVIITMITAKISQLVVIPDTELLPRNIQEIAKGNYIVIVGISPGIAHTIREFLDSKHKYYEKLIAKADFIVGRKCIPKIFNSKKRTLCIMNDLAAGNYIDSYYIDALGNEEVSIYPLDAPDLPTAAAISNFFPFAEEFSSCFLRLFQGNIFNKYLDLDSYNKRRKRMLKRRSSMRNTEFEDYVDNYNGPFPLSVKQLNGAFIVLIIFLVVAVFSFTLETLFNM
>CaugIr1537
MDYVLLVFLINSFFRNISMQTQITAEKREFVSDTKLFYDRIVKNTNVFSAITIVSKNSKIENKVSFTSNTLSFAEENIGYFLPRYIQKYNGVAPIKIFYLSDKYRTWKYKLSNSQFDSNNMKKFTPFVNKLTKFIELAVIQDAFKNHLLPYHYINFQRYYHIRSYFILYSYNHYSSFDYFNELDKELKYFTIFNPKTNLLQSVCWYCQNSSHALLPAKEISTEFLEEKKYLRNIPFAHQRKEMGKCLLKCLNVTIPSSKGAFYRRSIEIFIFVIQSQNFQDHTVYFSAPYTVTGIIFVTKPPTRHFDSLKQLPKIFTSSTWLSLIISLAGVFTTLCYLCNDKHNISLFEYMVRPILQYSFMTPSKHGFILFWAWIVILIVTMITAKTSQLVITPEVEYLPLNLKDVVKGKYILISGLQSRDLSNSLDRNNKYYEKLLSKTSFYRNPSQYIPFRCINDVFISNQRALCLILKDSAQFVIQQYGFIDVLGNEQLHIYPLDTPILLAGTGIERFYPFAEEYGPCFLRLLQGNIHDEEEKISSHKGRLYNIVQQRQKMTWIEFNKYVDDYCSPSPLTIEQLNGPFLLLIILLPTSVILFCWEVLFYQSLH
>CaugIr1538P
MRISLVFALITSFSRCKIIQAHNIVPKKGETEFSAERFYGKIKNDIDSFDALTIITKYPFPVRSGVSKLESRSTHFYEDLYFLLPKYIHIIWKQFQXICNIEDTYIDNYRYTEYVEFHFDQTIKKYLPFVNKLTNFTEIVVIQSDFENQMVPFYYANLQRYFQIRNYFILSSQKNNTTFNLFNPLHRILKYLSIYNPETNSVLNSCWHCHDSKHMLKNVKQIRTDFFRETKYLRKIPFIAYGFERDKCILKCFNLSKPAAYWSDTLNPKGVLYIGMGSDVFVFDYFQTSNFYYTTPYTLTRMSFVTTAPVKYFGSLQKLPRIFTFSTWLALLFSLTAIFCSFCHLYTSRTSPSTTLFEYIIRPILQSSILIENXTFILFWAFVVIVIVIMINAKISQFVIVPENEYLPKDTKDIAEGDYIVVTDTEPDNFPPVFDADHLYYGKLKAKSEYVGKAYDKQRLCIKSIFKKQKGTLCLVNSFGASLVLDLDYIDALGNEELSIYLLDTPVLPAALALGNVYPFAEEFGSCVLRLLQADLNHQHSKAGYYHARLQQMLKRRLNMSKLEFDEYVGNYDGPFPLTIQQLNGPFKYLAVLLVVTTIYFVSETFMHS
>CaugIr1539P
MFLTYIITTSLLAHRTTQNIIAPKEGKNVMFVRQFYDKILDNINSFGSVTIVTKHDFPVELDESSAVIKQNTVDMDFFFLFSRTYSAKFWDGTGKNILLKREXSSHSEIIFIPFVNKLKNFTFVNKLKNFTFDNHLFPYDFTNFQRYYHIRSHFILLSNKNYTYFHYFNELAEILKYFTMYNPVHNNLQQACWYCQNNAHVFYQVDKLINEFSKERKHLRNIHFQSPYPEVKKCLVKCLNGTVFSRZTKVNAPPIHFELSVNIPFDFQVSNEYYSFPHSFTRMAYVTSPPLHNFNSLKQLPRIFSISTWCNLLLCLLAVFIAFCRLYEENETIAFFECIVRLIFQYSYIRNTKSGFILFWSCMVIVIVTMISAKISQLVVIPMKEILPLTIKDIVEGNYIFIIGTQKMFFQYLFDSKSSYYEKLVLKNKYTTNIFGGNHLGMCVRNASESKQRTLCLMNSDQAKHNMDFNYIDPLGNDELSFCLLDAPVLQTSAMLEHFLPFAEDFGSCVLRSVQGGILGKYESETTDEIRTKNKLKQRLKMTKAEFEDYVVNYYHPHPLKIRQLNGPFILLIVFLTMAVASFFLEILC
>CaugIr1540P
MTLIVLFSALKICCTLEYNKITZTFVARNKDVDMFYSKIVNVIKQFSAVNIVTKYYFQGISNESDLKHSNISYLYSIYVLIKNIHNNTEMIPVKVYYLNEVXRYDEVFIKKFIPFVNKLTNFTEIAIIQDEFRNYLLPYQYTNFQRYYHVRAYFISLPNNMQSRTPHYLEEIREZALKYFTVYNXNSFSTACWYCENSSHILIPVAQINIEFLEQTRYLRKIPVQVSNYVPDEVACLAKCLNATLSEGTTDENNIYIFLFILLSHNYQEMGRDFSLPYGFTRMSYVTKDPLKEFDSLKSLPKIFSVSTWCSLLFSLISVLATLCCLYDETQIAAFEYLVRPILQNSIIRQRLWFVSFWAFIIIVINTMISAKISQLVVIPDIQYLPKNIKEIVDGDYIILTGTNPYFIPFVFDTKHQHYEKLVSKLRSVYSAITFGQRDCIKVMFADEKRSLCLVEDFAAEYIIDEYYIDALGNEKISIYPLDTPMIQAVSALNGFYPFDEEXYNSCFLLLLQGNILERIGKLQSFKSRSNVRLQRRLSFIERNEFEKFADSYTGPFQLALRQLNGPFLILVILLVAGVIMFSCEIEF
>CaugIr1541
MYVFVVNIFLIFIFISSLIGNSIQRKITITDTGEVTSVLQLFYDKNSEIINLFSAITIVTKKFVPLLSQISNNGSNLLFTEENIGYFLPKYIQKMKIMKPMKIFYLTNKSKKREYKISNLQLNPNSMNKFTPFVNKLTSFTELAIIQDNFDNPTIPYNYVNFQRYYHVRSYFVLFSNKNCSSFNELKEVDPILKYLTVYNSKTNEFETACWYCNNSAHVFRKVKQVSFEFLKDTKYLRNIPFRYTPDEVVKCLIMCLNGTNLPFRTWYECKGISIHKIAIQPHDFQEFFLYYSIPYKVTMGSYVTKSPTQKFDSLKQYPKIFTFSTWLSLITSLVSVSFIFCYLYNVSYNNSSFEYIARPILQYSFNVRRKLGFTLFWAWMVIVIFTMITAKISQLVITPEVEYLPQNIEDIIKGNHILISGLEFEQEFPSTFNSFDRGNRHHKYRGRIKFKFKGPKDTLGLAPRCIDDVFTSKRRSLCLLREDTAKRLINGYVDALGNEQLFIYLLEDTPMISTGTAIGKFYPFAEEFSSCFLRLLQGNMYGKDEELYSHSRKFYNIENQRRKMSRNEFDKYVDNYYVPDPLSLQQLNGPFLLLVILLPVSVIVFCFETLIHRLFHQTARD
>CaugIr1542C
MNVFVVNIFLIFIFTNSLIGNSVERKITITETGEVTSVLKLFYDKNSENINLFSAIAIVTKDFVPLVSQISYNGSNLLFTEENIGYFLPKYVQKMKIMKPLKIFYLTDKSKKNEYKISNLQLNPNYMNKFTPFVNKLTSSTELAIIQDNFNNPTLPYDYVNFQRYYHVRSYFVLFSNKNYSSFDRFEKTATLVRYLTVYNCKTNQLETVCWYCNNSAHVFRKVKQISFEFPKDIKYSRNIPFRYTPDEVVKCLINCLNGTNLPFRTWNERKGISIHKIAIQPHDFQEFFLYYSIPYKVTMGSFVTKPPTQNFDSLKQYPKIFTFSTWLSLITSLVSVSFIFCYLYNISYKNSSFEYIARPILQYSFNVRRKLGFTLFWAWMVIVIFTMITAKISQLVTTPEVEHLPQNIEDIIKGSHILRSGLE
>CaugIr1543
MFKAIVLLVLVLQQLCVNVNSHTKVSTIRSSTNLMEHFVQHHQKSMLQYGATVFVFNARRMGNSALLPIKLCHKLKFLPVKIYYLSTDNEYLLDYQHSNEQLPPEYLKRFIPFVNQLTNFMELAIIDDDFNGNYLPYDYANFQRYYQLRNHFVLITKKSDKEIIRELSRLSGTAKYLTVYTSSFITKSICWYCDHSRVRLDTLKNISVAYYKETKKYRALTYNKKIMDYFDYENNPVHEKMAKILKNIYRCINVTGGKINDIGIHPLSAVEPGNLKSKIHFYTKPFEFTKLAFVGKQPEPSFNSLSQLPRIFTKNTWFVFWVTVLLVILTFTTLYNDTVGVMILEIVVRPIIQYCVTMSKFLNYRLLFSGWCFLCIVIFTCITAKISQLVVKPWEMKMPETIEELVNSDYIIYSAITKSIVESHLNKNDNMQTRLLNRLIVLASNRIGENYTVCIRASRGFKTVCIGNSMVVRFHIDAYFLNALGNAEVSTFTMDTPLLPIGASISQFTSVFEEIDYCISYTLQGSIFDMDSEKISFVRRLKTMLGKRSHLKQKGFEELLNSFDPQPFTLQQLNAPFILYVTFILIGIAVAISECFQK
>CaugIr1544N
ANFQRYYKLRNHFVLTTKKSDEEIIRELSKLSGTAKYVSVYTSSFVTKSICWYCGHSRLKLDTVKNISVAYYKETKKYRALKYNKRIMEHFDYENNPVHEKMAKILNYIYRCVNVTGGKINDISINSLTAVQPWSFKSKIYFYTKPFEFTKLGFVGKLPEPSFDSLSQLPKIFTKNTWFIFWVTVMIVIFTFTTLYNDTIGVTIFELVVRLILQCCVTMSKFSNYRLLFSGWCIMCIVIFTCITAKISQLVVKPWEMKLPETIEDLVNSDYLIYSAITKTFVESHLNKNDNMQMGLLNRLIVLASNRIGQNYTVCIRASRVFKTMCIGNSMVVRFHINTYFLNALGNAEVSTFTMDTPLLPIGASISQFTSVFEEIDYCISYTLQGSIFEMDSEKISFVRRLKTMLGKRSHLKQKGFEELLNSFDPQPFTLQQLNAPFILYVTFILIGIAVAISECFQK
>CaugIr1545
MFKAIALLVLVLQQLCVNVNSHTKVSTIRSTTNLMEHFVQHHKKSILQYGAAVFVFKASGMRSSVLPPIKLCHKLKFLPVKIYYLSTENEYFLDYQHSNEQLPPENLKKFIPFVNQLTNFMELVIIDDDFNGHYLPYDYVNFQRYYKLRNHFVLTTKKSDKEIIRELSKLSGTVKYLTVYTSSFITKSICWYCDHSASKLYTVKNISVAYYKETKKYRALTYNKKMMEYFDYENNPVHEKIAKIFNYIYRCINVTGGKINDISINPLTAVKPWSFKSKIYFPTKPFEFTKLVFVVKLPEPSFDSLSQLPRIFTKNAWFVFCVSVLIVICTFSTLYNDTIGVMILELVVRPILQYCVTMSKFSNYLLLFSGWCFMCIVIFTCITAKISQLVVKPWEMKMPETIEELVNSEYLIYSAITKSFVESHLNKNDNMQMGLLNRLIVLASNRVGQNYTACIHASRAFKSVCIGNSMVVRFHIDTYFLNALGNAEVSTFTLDTPLLPVGASISQFTSVFEEIDYCISYTLQGSIFEMDSEKISFVRRLKTMLGKRSHLKQKGFEEFLNSFDPQPFTLQQLNAPFILYVAFILIGIAVAISECFQK
>CaugIr1546
MFKAIVLLVLVLQQLCVNVNSHTKVSTIRSTTNLMEHFVQHHQKSMLQYGAAVFVFNASRMGNSTLPPIKLCHKLKFLPVKIYYLSTENEFLLDYQHSNEQLPPEKLKKFIPFVNQITNFMELAIIDDDFNGHDLPYDYANFQRYYKLRNHFVLTTKKSDEEIIRELSKLSGTAKYVSVYTSSFVTKSICWYCGHSRLKLDTVKNISVAYYKETKKYRALKYNKRIMEHFDYENNPVHEKMAKILNYIYRCVNVTGGKINDISINSLTAVQPWSFKSKIYFYTKPFEFTKLGFVGKLPEPSFDSLSQLPKIFTKNTWFIFWVTVMIVIFTFTTLYNDTIGVTIFELVVRLILQCCVTMSKFSNYRLLFSGWCIMCIVIFTCITAKISQLVVKPWEMKLPETIEDLVNSDYLIYSAITKTFVESHLNKNDNMQMGLLNRLIVLASNRIGQNYTVCIRASRVFKTMCIGNSMVVRFHINTYFLNALGNAEVGTFTMDTPLLPVGASISQFTSVFEEIDYCISSTLQGDIFEMDSEKISFVRRLKTMLGKRSHLKLKGFEEFVNSFDPQPFTLQQLNAPFILHVTFILIGIAVAISECFQK
>CaugIr1547
MMYWSNMFKTIVLLVLVLKETRVSVNSSVNISPIRFSTNLIEHFVQQYQKEILKYSAAVFVLNANRTHNTAMRAVKLCHKMEFLPVKIYFLSTNKKYLHDYKHSNEQLPPENLEKFIPFVNRRTNFMELAIIDDDFKENYQSYIRYIKFQSYYNVRSHFILPSKESDEEITSQLSLTYGKAKYITVYTSSLITKNVCWHCNHPLLTLVTVKDISIADYMETKKSRFITYSKSMMERFDYQNNPGDESYARVLNYIYRCVNMTAGKFNTVSIQVFVALSPEALKSESYFMTKPLAFIKLAAVATPPEPAFDSLTQLPRIFTKYSWFVLIISVMTVVFTFMYLHDDRIGTMIYELVVRPILQYSVTITEHSNYHLFLTPWCFLCIVISTCITAKISQLVVKPWEMNMPETIQELVSSNFLIYSAITKSVTEEHLNKNDKMQMNLLNRLTVLGDNKLHQNYSECLHVARSLKTVCIGNSMIVQFHIDVSLLNALGNAEINTFTMDTPILPIGISVDGTHLISEEIDYCTSYTLQGDIFEIDLEKTSLVRRLKAMLGERKKLKREGFEEFLKSFDPQPFTLQQLNAPFILYFIFIILGIAIAIAECFLK
>CaugIr1548P
MMYWSNMFKTIVLLILVVKRICFNVNSSVKISPIQLSTNLIEHFVQQYQKEILQYSAAVFVFNANRTNNTAMRAVKSCHKMEFLPVKIYFLSTDKRYFQDYKHSNEQLPPENLEKFIHFVNQRTNFMELAIIDDDFNENYQSYINYIKFQRYYKLRSHFILPSKESDEEITSELTLTYGQAKYITVYTSSLITKNVCWHCNHPLLTLVTVKDISIADYKETKKFRLITYSKTMMELLNYQSDESVARVLNYIYRCVNVTAGKFDTVSMHPFVAMHPDVFNEERYFMTKPFXFTKLAVVATPPESAFDSLTQLPRIFTKYTWFVLIISVMTVVFTFMLLYNDSIGTMIYELVVRPILQYSVTITEHSNYRLFLTPWCFLCVVIXTCITARISQLVVKPWEMKMPETIQELVSSNFLIYSAITKSTTEAHLNKNDKVQMKLLNRLIVLGDNKFHQNYSECLRVARTLKTVCIGNSLIVQFHIDVSLLNAVGIAEISTFTMDTPILPIGISVNGNHLISEEIDHCISYTLQGDIFDIDFEQTSLVIRLKTMLGKRNKLKREGFEEFLKSFDPQPFTLQQLNAPFILYFIFILAGIAVAIAECFLK
>CaugIr1549P
LEFFSIQRCYKLRSHFILPTKEADEEIISDELSLXYGKAKYITVYTSSLITKNVCWHCNHPLLTLVTVKGISIANYKETKKFRLITYSKTMMERLNYQSDESVDRVLTYIYRCVNITAGKFNTVTMSPFVAMHPDVFKDGRYFMTKSFEFTKLVVVATPLEPAFDSLTQLPRIFAKYTWFILIISLMTVVFTFMYLYNDRIGTMIYEVVVRPILQYSVTITDHSNYNIFLTPWZFLCIVITTCITAKISQLVVKPWGMKMPETIQELVSSNFLIYSAITKSVTEPHLNKNDKMQMXLGDNKIGQNYSEYLRVARTLKTVCIGNSKIVQFHIDVFFLNAVGSKEISTFTMDTPIFTLGISVYGTRLISEKIDYGTSYTLQGDIFETDFEKISLVRRLKTMLGKKKKLKREGFEEFLKSFDPQPFTLQQLNAPFILYFIFILAGIVIAIAECFL
>CaugIr1550
MKTYFNVVNTIPIFTMAVLQTSLGIKLTSNSSYDSRMEKFIQEFQNETLMYPTVVFVTNATGTKHYSMHASVKLCQKLNLMPMKIYYLNDSWNNEQLPHKQEAMTKVIQKYIPFVNKVTNFMELVLIADGFSVESFPYKFINFQRYFKLRNHFISFSSKSENEIIDNLWSLSPHAKFVTMFRSNLILKNVCWFCNKSLHSLIDVSNINIAYYEKTKKDRVLMYRKNLMSEPVDLTNPGEDIIFKTCNYVHRCINMTGGDYNDIVIHPTAVMTPQFFQSEDYFTSKPYLFTELIYAAKSPEVTFDSLSQLPGIFTTYTWFVFCVCLLGVLFTFSYLYEIKFESITFDFIVRPKLQCSISILNNVNYHLFVSGWSFVCVVVITCITSKISQLVVSPWEMKMPTTIEELVESEFSIYSATGEYLVKASLNQNNRMHMILVNKMKVVIDPSGRYFNYIDCLRIVSTASKTACLANSYVVLFEIDLNFINVLGNEELNIHNMDVPILPISIGINDNPPMSEEIDLCVSYISQGDLHQTDLMKLSFATRLHTMLEKRRYLKLKGFEIIFNYLEPQPSAGSRKFSARCRNVILRPPILNIVLYIY
>CaugIr1551
MLKVITLVTILVPQLQGNVEVKSVPTDLKHLNYLNYEHGNNISTYGTVVFVTGTHGKQSTSLFASLILQQVNYIPVKIYYLRDEYNRYNYKSSNTHLDQADIEKFIPFVNKLTNFIDLAIIDDVFTNYELPFMFTNFQRYYKLRSHFVWLSHKSDKEILKATYLLGKLIKYLTVYGSNNITKVACWYCNGDFKDSLLPVTSIRMSHFQDIKKQRHFIYRKSTFDVIKNPFTINLISEYLYRCVNASVWNENSIMNSIMFYENYPMTPHFHKNEYMYFLKPHGIVELVYTSRPPLRSFDSLVQLPYIFTEFTWFALSLSLSGTVFIFTYLYNSKIEITVFELIVRPILQYSISLQNNIMSHHLLLGWAFVCILICTCITAKISQLVVRPLEMKMPKSVTELINSDFLITSAENKATIELFLDKNKILHLTLLDRVKVSGENRADLIFIGCLRTATTLKSVCLGNSDSSKIFVNSLYTNAIGEEEMKVYYFKDTLFLPSAVVIMSSSFYEELDPCISYMNEGNIKDIDNDATYYIRKLAFMFKKRNDLGKQGFDEFLNSLEPQPFTVKQLNAAFILHVFFIIVSIVVAIAEYFHISH
>CaugIr1552
MICHKMLMEILIVLMVIQQLDGYVEVNPISSDVKHLEQFLLEHQNDIITFKTIVFVTKTNRTRVASCLASKVFHQSIFIPVKIYYLEEDTYDRRDYNPANTQFSRKDIQRFIPFVNRETNFMDLAIVDDVFCNYELPFRYTNFQRYLKLRSSFVWLSQKSDQEITKNHLEKLRSETKFLFVYKAKHITNMACFDCDGVYSHSLLPVMNISASNYEKMKNMRQLQYRKEISNFIKYPFNEVPIRSYLCRCINASAGKSNSILFARNVPMTSDELMQTEDYFLYPYQFSHIVYIARPPKRSFDSLIQLPYIFTKVSWFILGLCVSGTTFMFAYLYNSRIGVTAFELLIRPILQYSVIFHANINNHNFLLAWSFICIIIFTCITAKISQMVVRPLETKMPNSVENLIVSKFQINTVMIKELMLMTLDKTNKIHLNLIDKVNVVDGDRIDHIYISCLRTAETFKSVCLGDSLSAELFVHWLYTDAVGEREMNLYYFTDTPSTMLAHAVGFSPPFSEEINSCMLYMIQGNIYNIDKAAIYNIRKRAVMFTKRNNLGKDGFEAYLDSLEPQPFKLQQLNAAFILYIIFSCVSFIIAVTECLQINTSLFY
>CaugIr1553
MTNLCMFLRKTFYQKMLMKIILLMVIHELDGNVEVKPISSDVKHLEQLFHEHRNDIITFGTLVFVTNTNRTRIASSLKLFQQWDFMPTKIYYLAEDNYNRRNKTFANTQLYPEEIKKFVPFVNRVTNFMDLAIIDDVFKSYELPFRYTNFQRFVKLRNYFIWLSQKSDKEITKNTLNELRSRAKFLIVYKVNNFTKMACFDCEGPYSHSLLPVMNISISNYDEMKTMRQLQYKKWPLDWIKYPFIEVPIKNYICRCINASVGKTESVFTDQIMMSPAGLMQATVHYSYPYEIVQIVYIARPPHRSFDSLIQLPNIFTKFSWFVLSLCVSGITFIFAYLYNSNIGITAFELVVRPILQYSLTFCGNIKYRKFLLGWSFISIILFTCMTAKISQMVVRPLEKKMPNSVGELIDSGFLINSIIPKLALPKHLDKTNEIHMNLLFEANEVARNRNDYMHTSCLHTAETFKSICLTESGAAKLFVHWLYTNAVGEREMNLYYFTDIPSSLVALTVVFNPPFSEEINSCMLYMIQSNMYNIEKAAVHHIRKQAIMLKKRNNLGKDGFEAFLSSLEPQPFKLEQLNAAFVLYIIFMFLSIILAAIEYLRI
>CaugIr1554P
TNICVFLRKTFYRKMLMKIILLMVIHELNGNVEVKPISSDVKHLEQLFHEHRNDIITFGTLVFVTNTNRTRIASSLKLFQQRNFMPTKIYYLAEDNYNRRNKKFANTQLYPEEIKKFIPFVNRVTNFMDLAIIDDVFNSYELPFRYTNFQRFVKLRNYFIWLSQKSDKEITXNTLNELRSRAKFLIVYKVNNITKMACFDCEGPYSHSLLPVMNISVSNYDEMKAMRQLZYKKWPLDWIKYKFIEVPIKNXICRCINASVGKTESVFTDQIMMSPAGLMQATVHYSYPYEIVQIVYIARPPHRSFDSLIQLPNIFTKFSWFVLSLCVSGITFIFAYLYNSNIGITAFELVVRPILQYSLTFCGNIKYRKFLLGWSFISIILFTCMTAKISQMVVRPLEKKMPNSVGELIDSGFLINSIIPKLALPKHLDKTNEIHMNLLFEANEVARNRNDYMHTSCLHTAETFKSICLTESGAAKLFVHWLYTNAVGEREMNLYYFTDIPSSLVALTVVFNPPFSEEINSCMLYMIQSNMYNIEKAAVHHIRKQAIMLKKRNNLGKDGFEAFLSSLEPQPFKLEQLNAAFVLYLIF
>CaugIr1555P
MTNLCVFIRNMLYDNMLMKIMIFLMVLQELDGNVEVKPISSDEKNLEQFFQEHRNDIITFGTLVFVTKTNRTHIASSLKLFQQWNFMPTKIYYLAEDNYNPRNRTFANTQLSPEEIQKFIPFVNRVTNFMDLAIIDDVFKNYELPFRYTNFQRFLKLRNYFVWLSQKFDKKITKNTLRNLRSRAKFLIVFKPKNITKMACFDCDGPYSHSLLPVMNISVSNYDDMKTMRELQYRKWPVDWIKYPFMVVPVKNYICRCINASVGKTESVFTMIYLLTPGGLMKAGVYYTYPYELFQIVYISRPPQTSFDSLIQLPNIFTKFTWFVLSLCVFGTTFIFAYLYNSNIGITIFELVVRPILQYSLTFCGNIKYRKFLLGWSFMCIILFTCMTAKISQMVVRPLEKXMPNSVRELIDSGFLINSLILKLQLPSVLDKTKEKHMKLVVEANEVARDNPDCMYTSCLRTAETFKTICLGESVSAELFVHWLYTNAVGEREMNLYYFTDIPSSWSALAIEFHPPFSEEINSCMLYVIQSNMYNIDKAAVHHIRKQAIMFKKRNDLGKDGFEAFLSSFEPQPFKLEQLNAAFVLYLIFMFLSFILAAIEYLRI
>CaugIr1556
MTNLCVFQRKTFYRNMLMKMMIFLMVIQELDGYVEVKPISSDEKHLEQFFQEHRNDIITFGTLVFVTKTNRTRIASSLKLFQQWNFMPTKIYYLAEDNYNRRNNIFPNTQLSPEEIKKFIPFVNRITNFMDLAIIDDVFTSYELPFRYANFQRFVNLRNYFIWLSQKSDKEITKNYLRNLRSRAKFLIAYKANNITKMACFDCDGPYSHSLLPVMNISVSNYDDMKTMRQLQYRKLPLDWRLYPFSGVPVKNYLWPCINASVGKAESVFTSHRLMTPAGLMEGRVYYTYPYELSEVVYISRPPQRSFDSLSQLPNIFTKFTWFVLSLCVSGTTFIFAYLYNSNIGIIAFELVVRPILQYSLTFCGNIKYRKFLLGWSFICIILLTCMTAKISQMVVRPLERKMPNSVGELIDSGFLINSIIPKLELISVLDKTNEIHMNLVIETNEVARNTSEYMYPSCLRTAEAFKTICLGDSFSAELFVHWLYTNAVGEREMNVYYFTDTPSSLEALAISFHHFSEEINSCMLYVIQSNIYNIDKAAVHHIRKQAIVFKKRNHLGKDGFESFLSSFEPQPFKLEQLNAAFVLYLVFIFLSFILAAIEYLRI
>CaugIr1557P
MTNLCVFLRKTFYHNMLMKMMIFLMVIHELDGNVEVKPISSDEKNLEQFFQEHRNDIITFGTLVFVTKTNRTRIASSLKLFQQRNFMPTKIYYLAEDNYNRRNNIFPNTQLSPEEIKKFIPFVNRITNFMDLAIIDDVFTSYELPFRYANFQRFVNLRNYFIWLSQKSDKEITKNYLRNLRSRAKFFIVYKANNITKMACFDCDGPYSHSLLPVMNISVSNYDEMKTMRQLQYRKLPLDWRLYPFSGVPVKNYLWPCINASVGKAESVFTSDRLMTPGGLMEGRVYYTYPYELSEVVYISRPPQRSFDSLSQLPNIFTKFTWFVLSLCVSGTTFIFAYLYNSNIGIIAFELVVPIGLEFHLXGWSFICIILFTCMTAKISQMVVRPLERKMPNSVGELIDSGFLINSVIPKLELISVLDKTNEIHMNLVIETNEVARNTSEYMYPSCLRTAEAFKTICLGDSFSAELFVHWLYTNAVGEREMNVYYFTDTPSSLEALAISFHHFSEEINSCMLYVIQSNIYNIDKAAVHHIRKQAIVFKKRNHLGKDGFESFLSSFEPQPFKLEQLNAAFVLYLVFIFLSFILAAIEYLRI
>CaugIr1558P
MTNLCVFQRKTFYRNMLMKMMIFLMVIQELDGYVEVKPISSDEKHLEQFFQEHRNDIITFGTLVFVTKTNRTRIASSLKLFQQWNFMPTKIYYLAEDNYNRRNHIFPNTQLSPEEIKKFIPFVNRITNFMDLAIIDDVFTSYELPFRYANFQRFVNLRNYFIWLSQKSDKEITKNYLRNLRSRAKFLIAYKANNITKMACFDCDGPYSHSLLPVMNISVSNYDDMKTMRQLQYRKLPLDWRLYPFSGVPVKNYLWPCINASVGKAESVFTSDRLMTPGGLMEGRVYYTYPYELSEVVYISRPPQRSFDSLSQLPNIFTKFTWFVLSLCVSGTTFIFAYLYNSNIGIIAFELVVPIGLEFHLXGWSFICIILFTCMTAKISQMVVRPLERKMPNSVGELIDSGFLINSVIPKLVLPSLLDKTNEIHMNLVVEANEVAXYRPDYIFTSCLRNAETFKTICLGESFSAELFVHWLYTNAVGETEMNLYYFTDTPSSLVALAISGHPPFSEEINSCTLYMIQSNIYNIEKAAVYNIRKQAIMFKKRNHLGKDGFEAFLSSLEPQPSFILAAIEYLRI
>CaugIr1559CP
MFCQYCHKMLMEILTVLMVIQELAGYVKVKPISSDVKHLKQFLREHQNDIITFDTIVFVTKTNRTRTASCLASKVFHQSIFIPVKIYYLEENMYDRRNYKPANTQLSKKEIQKFIPFVNRVTNFMYLAIVDDVFINYELPFRYTIFZRYLKLRSFFIWLSQKSDLEIIKNHLQKLRSEIKFLFVYKAKYITNMACFDCDGVYSHSLLRVKNISASNYQKMKKSRQLQYRKRISNFIKYPFSAVPIKNYLCRCMNASAGKGDSVLFMEGVPMTSDDLMNAEDYFVYPYQFSHIVYVAQPPKRSFDSLIQLPYIFTKVTWFILGLCASGTIFMFSYLYNSRIEITAFELLVRPILQESVTFHPNINIHNFLLAWSFICIIISTCITAKISQMVVRPLQTKMPNSVGNLIVSRFQINTVMEKRFMLITLDKTNKIHLNLIYKVNAPAGDGSDVIYTNCLRTVEIFNSVCLGDSLAAEIFVHWLYTNALGDREMNLYYFTDTPSTTLTVAVAFYPPFSEEINSCMLYMIQGNIYNMDRAAMYNIRKHAVMFTKRSNLGKDGFEAYLDSLGPQPFKLQQLNAA
>CaugIr1560
MFCHKILMEILIVLMVIQELNGYVKVTPSSSDVKHMEQFLREHQNDIVTFGTTVLVTKTNRSRIASCLASKVFHQSIFIPVKIYYLKEDMYDPGNYIPANTQFSRKDIQKFIPFVNRVTNFMDLAIVDDVFMNYKLPFRYTNFQRYLKLRSCFVWLSQKSDQKIIKNHLQNLRSETKFIFVYKAKHITNMACFDCDGVFSHSLLPVMNISISNYDKMKKTRQLQYRKRISNFIKFPFSGVQIKNDLCRCINASAGKRDSILFMKGVLTSVNLMKAKEYFLYPYQLNHIVYVARPPKSSFDSLIQLPYIFTKVTWFILGLCASGTVFMFAYLYNSRIGVTAFELLVRPILQYSVIFHANINYRSFLLAWSFICIIIYTCITAKISQMVVRPLETKMPNSVGNLIDSRFQIDTVMEKEIMLMTLDKTNKVHLNLIDKVNVAAGDRIDHIFINCLSTAETFKSVCLGDSLSAEIFVHWLYTNALGDKEMNLYYFTDTPSTMISVAVAFYPPFSEEINSCMLYMIQSNIFHIDKVAMYNIRKHAVMFKKRNNLGKDGFEAYYLDSLGPQPFKLQQLNAAFILYIIFSCVSFIIAVTECLQIDTLLFR
>CaugIr1561CP
ITNSYVYLRKMFCHKMLKEILIVLMVIQELDGYVEVTPISYHVKHLEQFLLEYQNDIITFNTVVFVTKTNRTSIASCLASKVFHQSIFIPVKIYYLEEDMNDRRNYNPANTQFSRNZIQKFIPFVNRGTNFMDLAIVDDVFRNYELPFRYTNFQKYLKLRSFFVWLSQKFDQEIIKNHLQNLRSETKFLFVYKAKHITNMACFDCNGVYSHSLLRVMNISVSNNEKMKNMRQLKYKKEISNFIKYPFTVVPITNYLSRCVNTSAGKRNSILLRESVPVTSDGLMRAKEYFVYPHKFSHIVYVARPPKRLYDSLIQLPYIFTKVTWFILRLCASGTIFMLAYLYNSRIGVTAFELLLVRPILQYSVIFRANINNHNFLLAWSFICIIIFTCITAKISQMVVRPLETKMPNSVENLIDSRFQMDTVMKKXILLMILDKTNEMHLNLIDKVNEIAGDRVDHMYISCFRTAETFKSVCLGHSLVAE
>CaugIr1562P
MMKSFVCKEYQFWDLLYVEVKPTSSDVKHLEQFLREHQNDIITYNTIVLVTKTNRTRIASCLASKVFHQSILIPVKIYYLEEDTYDRRNYKPTNTQFSRNEIQKLIPFVNRVTNLMDLAIVDDVFSNYELPFRYTNFQRYLKLRSFXFVWLSQNSDQEIVENHLQKLRSETKFLFVYKAKHITNMACFDCNGVYSHSLLPVINIRISNYEKMKTTRQLQYKKQTSNFIKFKFTGAPIKNNLCRCINASSGKGDSILFMEGVPMTSDNLLNAKEYFVYPYQFNHIVYVARPPKRSFDSLIQLPYIFTKVTWFILGLFVSGAIFMFAYLYNSRIGVTAFELLIRPILQDSIIFRANIDYHNSLSAWSFICIIISSCITAKISQMVVRPLESKMPNSVGNLIVSRFQINTVMEKREMLITLDKTNTIHKNLMDKVIVIAGDRVDHIYISCLRNAETFKSVCLGDSQSAETFVHWLYTNALGDREMILYYFTDTPSTTLTVAVAYYPPFSEEINSCMLYMIQGNIYNIDRAAMYNIRKHAVMFRKRNPLGKDGFEAYLDSLGPQPFKLQQLNAAFILYIIFSCVSSIIAVTECLQIDTLLFH
>CaugIr1563N
TKFLFVYKSKHITKMACFDCNGAYSHSLLPVMNISISNYEEVKKMRQLQYTRTVTNWIKHPFSGVQIKNHLCHCINASVGRMDSLYYSPYVQVTSDLLMIVEDYILSPYESFDVVYIAGPPQRSFDSLIQLPNIFTKATWFVLSLCISGTVFIFAYLYNSKIGVTAFELVVRPILQYSVTFRSNINYHNFLLAWSFICIIIFTCITAKISQLVVSPLEKKMPNSVGELIDSGFQVNTALSKEEMTSFFDKTDKNHLNLVDKTNVIAGDRKSPLITIYYCLRTSKTFKSVCLWNSLSAEIFVPWLYTNAVGEREITVYYFTDTPLSLVSIVLDNHPPFSEEVNSCMLYIIQSNIYNIEKAAMRSIQKQAIMLKKRKILGKDGFEAYLDSLGPQPFTLQQLNASFILYLTFLFLSVIIAAIEYLQIGYITIVLISFG
>CaugIr1564
MGTMSLKFMAAVFMALLSNYNASEIVIKKRITSTSNNFYELIQNDVKYFGAFVFVAKETTSSAEDLSKLVQKNLMHPVKNYYLENKDWDEDNFKLSNPQLDANRVEQYIPFVNKLSNFTEVVVIDGTFTYNYLPYKYANFQRYYKLKNYFVLLSDGSELIYRDEYFPSTAKYSTIYNLPESKFYSLCFYCNKGLHRLVPVPTISLKFFEETKNLKYKPMFLFKYARGNEKYLYECLNGTNDEKSDFYFGVGNMFAIIQLNFLHMKQFFSKPHSFDKLSLVGKPPKKLFDSLQQFPKMFTLSAWLCLSFSLTLVVFTISYFYQEKISTACFQYVIQPILQFDCKDLNNQKHLPLFIIWLFLTIIIATCINAKVSQLVVTPLETPYPKTIKELLRNKIEINLAVDEPAQFKQYLDLGEISHETLKNTTHYWTSCDGYCLPECMKRSADLLGQSICLAGSGPTQILIDRNYINALGVEEVSVYDLDDTPVLSVAVAVNDLTMHLTEEIDYCVSRILHANFFEIFDSKVSFYLRMKSELARKHKLTREEFEHVISLEEAQPFRLQQLYAPFVLLILFTCFSISVLIFEMYV
>CaugIr1565P
MATMSFKFWAAIFMTLLSNYNASEIVTKXQITSTFNYFYELIQNDVKYFGAFVIVAKETTSSVADLSKLVQKYSMHPVKNYYLENKKWDRSNFKLSNPLLNAKRVKQYIPFVNKLSNFTEVVVIDGTFTYKYLPYKYANFQRYYKLRNYFVLLSDESELIYDDRFLPSIVKHFTLYNLSESKFYSLCFFCNKGFHRLMPVPTIGLKFFDETKNLKYKPFYFKNAPKKKEYLYECLNGTNKEESAFYFSVASMFTIIQLNFLDMDTVFFSKSHSFDKLSLVGKPPKKLFNSLQQFPKIFTLSAWLCLSFALTLVTFAISYLYHEKISTACFQYVIQPILQFDSKNLNNQKHLPLLILWMYLTLIIATCITAKVSQLVVTPLETPYPKTIKELLVSKIEIVPSVMPESLIQYLDLGEIIHEDLIRKLNSTTYDWMPCGSSCLPECLKRSADPLRESICLAESLTTQIFIGHYYINALGVEEISVYDLDDTPVLSIGALVIGITVHFSEEIDSCVSRMIHANIFEIFNSNYLFYVRMKSELKRKNKLTREEFEHVISLTEPQPLYLQQLYAPFVVLILLTCFSISVFIFELYV
>CaugIr1566
MDTMSLKFRAAVIFITLLSNYNASEIVIKKQITSTFNNFFELIQNDVKYFGAFVIVAKETTSSVADLSKFVQKNSMHPVKNYYLENKKWDRYNFKLSNPLLNAMRVKQYIPFVNKLSNFTEVVVIDGTFTYKYLPYKYVNFQRYFQLRNYFVLLSDESELNYDDKLFPSIVKYFTLYNLSESKLYSLCFFCNKGFHRLVPIPTISLKFFEETKNLKYKPFYFNYASEKEKYLYECLNGTNENSAFYFGIRISAIIQVHFLDMDGVFFTKSHSFDKLSLVGKPPTKLFHSLQQFPKIFTLSAWLCLTFTLTLITFGISYLYQEKISTAWFQYVIQPILQSDCKNLNNQKHLPLFILWMYLTLIIATCITAKVSQLVVTPFETPYPKTIQELLVSKIQIHSSVNPKYLDQYLDLGEKSHEALIRKLESTTYDWMSCYSSCLPECLERSADLLRESICLSESESSQIFIDSDYINALGVEEISVYDLDDTPVLSIGAVVIGITLHFSEEVDSCVSRVLQANLFEIVNHDESFYVRMKSELERKNKLTREEFENVISLKEPQPLYLQQLYAPFVVLILFACFSISVLIFELYV
>CaugIr1567
MATMSLKFRAAIFLILLSNYNASEIVTKKQITSTFNNFYELIQNDLKYFGAFVIVAKETTSSVADLSKFVQKNLMHPVKNYYLENKKWDRSNFKLSNPLLNAKRVKQYIPFVNKLSNFTEVVVVDDTFTYKYLPYKYVSFQRYYQLKNYFVLLSDESEFIYDNKVFPAIVKYFTLYNLSESKLYSLCFFCNKGFHRLIPVPTIGLTFFDETKNLKYKPFYFNFAHKQEIYLYQCLNFTNEESDFYFGVARISAIIPFNFLDKEVFFFTKSHSFDKLSLVGKPPKKLFNSLKQFPKIYTPSAWLCLLFSLTSVTFAISYLYHEKISTACFQYVIQPILQFDCKNLNNQKHLPLFIFWLCMTIIIATCINAKVSQLVVTPLETPYPKTIKELLHSKIQIDSPMDATDLFQYLDVGEKSHEAFIQKLNSTTYDWKPCYSFCLPECVKRSANPLGESICLAESETLQFIIDHDYINALGVEEISVYDLHDTPVLSIGAVVVGFTLHFSEEIDSCVSRVLQGNIFEIVIRNDSFYDRMKSELEKKKKLTREEFEHVISLTEPQPFYLQQLHAPFVVLILFACFSISVFIFELYV
>CaugIr1568
MSGVLRHCLLLLILVNINYSHIVQRKKQNETVLSTFFQLIQNDVKQFGAFVIVAKENADSISDLSKLVQKELLHPVKNYYLNNKEWKDYNYKKSNPQLDNNQLMKFIPFINKLSDFTELVIIDGIFEYKPLPYLYINYQRDSKVKNYFVLISDEEEIFFHDGNSFSSYYFSGIVKYFSLYKPADSKLYSLCLFCNKELYNFIPVTNIGLRFFDETKYLKYVPYIPRNYQVKEESCLFKCINGTTAAISNFYFAVQVAGIINRDLLLYQNVFFTNPYKFDKLGLIAKPPKRIFDSLKQFPKIFTLPTCFCMMSTTMAVIFTVSYLYQEQAITICLENVCRPILLFDCKDTKFTKNKAFLVLWLCMCIVIATCIGAKISQLVVMPLKIRYPETIKQLLDSSLEIYPVANIREALIGYLDVSDKNHEALLDRFNKWESCGGNCVYECLEIATDPSGQTVCLAECSLSQLIINEKYINEMGEEEMLVFGLDTPVLPVGVFLKWDAVHFSAEIDSCVSRMVQGNIFEISIDSDSFSARLKSTFERKAILTLEQFQHAISLKEPQPLFLQQLLAPFVLMISITCVSIIVFTGELCI
>CaugIr1569
MSCILLHYFLLLIFVNFNYSYIIQQKKENVSVLSTFFDLIQNDVKQFRTFVIVAKEIVNSISDLTKLVQKELLHPVKNYYLDNKEWNDNNYKESNPHLNSSQLLQFVSSVNKLSDFTELIIIDGIFKYKPLPYLYINDQRYSKVKNYFVLISDGEEILFRGYRHNSRYNLLALVKYFSVYKTADSKLYSLCPFCSKEIYNFIPVTNIGLKFFEESEYLKNVRYVSINYLVKEENSLFKCINGTIRTMDYNFYLTLRVAGLIYGNEFLYQNWFFSKPYRFDKLDLVAKPPKGLFDSLKQFPKIFTLPTWFCMMYTTMAVIFTVSYLYQEQVVTIWLENVCRPIFQLGCKNTRFQKNKGFLVLWLCMCIVIGTCFGAKISQLVVMPLKIRYPETIKQLLDSNIDIHPMVTKTVLIRYLDITDINHEALFNKFNEWKGCEYDCMHECIEIAADPSGQTVCLSEGYNSQLIINDKYINAIGEEEISVFDLDTPVLSIGVFLEQDTVHFSDEIDSCVSGMLQGNIFEFLKNSNSFSIRLKRTFERKAKLTREQFLHEISLREPQPLYLQQLIAPFVLVFTLACFSTIAFIGELHT
>CaugIr1570
MSELLRHCFLLLILANFNYSHIIQKEKQNVSVLSTFFQLIRNDVKQFGAFVIVAKDNADCVSGLTKLVQKELLHPVKNYYLDNKEWKHYNYRESNPQFHNNQLMKFIPFINKLSDFTELVIIDGIFEYKPLPYLYVNDLRYSKVKNYFVLISDEEDIIFSSNKFGINDFSAIVKYFSVYKPADTKLYSLCLFCNKELYNFLPVTNIGLKFFDESKYLKYVPYNLEGYYVKEESCLIKCINATITKDYNIHLILHAAVLINRNLFLKQNYFLSKPHRFDKLGLIAKPPKRVFDSLKQFPKIFTLPTCFCMMCTTMAVIFTVSYLYHEQAVTICLENVCRPILQFGYKDTTFTENKAFLVLWICMCIVIATCIGAKISQLVVMPLKIRYPETIKQLLDSNVESNPFITNKRALILYLDVTDKNHEVLLNKFNEWESCKIYDCLYECIEIAADPSRQTVCLSEGYNSQLIINKKYINAIGEEEISVFGLDTPVLPIGVLLHGSSVHFSDEIDSCVSRILQGNIFEIFIDSDSFSARLKSTFERKASLTHEQFQKAISSKEPQPLYLQQLIAPFVVIITLAFVSTIIFIGELHI
>CaugIr1571
MSQLLCHYFLFLILVNFNYSHIIQRKKQNVSVSSTFLQLIRNDVKQFGAFVIVAKDNVDCVSDLSKLVQKELLHPVKNYFLDNKKWNDSNYKESNPHLDNNQLMKFIPFVNKLSDFTELVIIDGIFKYKPLPYLYINDQRYSKVKNYFVLISDEEDIFFSTYRFSLNDFSAIVKYFSVYKPADSKLYSLCMFCNKELYNFIPVTNIGLKFFDDTKYLKHVTYIQKGYYVKEESCLFKCINATITKDYNFPLKLRAAVLIQLNKFLEQNYFFSKPYRFDKLGLIAKPPKRVFDSLKQFPKIFTSPTWFCMMYATMAVIFTVSYLYQDQAVTICLENVCKPILQFDYKNTKFTKNKAFLVLWLCMCIVIATCIGAKISQLVVMPLKIKYPETIKQLLDSNVESTPTYADKRALILYLDVTDKNHEVLINKFNEWESCKYNCFYECIEIAADPSRQTVCLAESSTSQLVINQEYINAVGEEEISVYGLDTPVLSIGVGLEVGTIHFSAEIDSCVSRIIQGNIFEILIDGDSFSARLKSTFKRKAKLTHEQFQHEISRKEPQPLYLQQLIAPFVVIIILAFVSTIVFIGELHI
>CaugIr1572
MSELLCHYFLLLMFVNFNYSHIIHKKQQNVSALSTFFELIQHDVKQFGAFVIVAKDNADCVSDLRKLVQKELLHPVKNYYLDNKEWDRYNYKESNPHLDNNQLMKFIPFVNKMSDFKKLVIIDGIFKYKPLPYLYISDQRYSKVKNYFVLISDEEDIFFSSNRFNPTDFSAIVKYFSVYKPADSKLYSLCLLCNKKLYNFIPVTNIGLKYFDESKYLKHVPYIPNNYDAIEYNSLFKCINGTITKHYNFRPDLLAAVIIHNSLFLNKNYFFSKSYKFDKLGLIAKPPKRVFDSLKQFPKIFTLTTWFCMMYTTMAVVFTVSYLYQEQAVTIWLENVCRPILQFDYKDTKFTKNKVFLVLWICMCIVIATCIGAKISQLVVMPLKXRYPETIKQLLDSNVEITPMLTMKIVLIZYLDLTDQNHEVLLNKLINEWKSCRHGCLDECNKIAADPSSHTVCLSQSSASESIINEEYINAIGEEEISVFGIDTPVLKIGVLLHGSSVHFSDEIDSCVFRMVQGNIFEISMGSHSFYTRLKSTFERKANLTREQFQYEISLKZPQPLYLQQLLAPFVVIITLAWVSIIAFIGELYI
>CaugIr1573
MRKPWVMKNMSDVLRHYLVLSIFVNFNYSHIVQKKKQNVSVLSTFFELIQNDVKQFGAFVIVEKETSDWISDLTKLVQKELLHPVKNYYLDNKDWNYYNYKKSNPHLDKKQLMKFIPFVNKLTDFTELVIIDGIFEYKPLPYLYINHQRYSKVKNYFLLISDEEDIFFHRNTGSISPYDFSGIGKYFSVYKPADSKLYSLCLFCNKQLYNLQPVTNIGLKFFDESKHLKHVTYILFGFYVKEESCLFKCINVTAATESNFYLSLRGAVLIQSQLLLSQNSFCSKPYRFDKLGLIAKPPKKVFDSMKQFPKIFALSTWFYMAYATTAVTVTFSYFQREKVIATCLEYVFRPLLQFACKNTRFQKKKAFLTLWICMCIVIATCVGAKISQLVVMPLKIRYPETIKQLLDSNIEIHSMVIEKWALIQYIDITDKNHESLLNKINGLKPCKDGCFVECIEIAADSSRQAVCLAESSTSQSIINYEYINAIGEEEISVFGLDTPVLSIGVFLESHTVHFSVEIDSCVSRMVQGNIFQVIVASNSFSTRLKGAFERREKLTHEQFEHMISLKEPQTLYLQQLIAPFVLMIIFTSDSVTMFIGEFHILYP
>CaugIr1574P
MSELLRHCLLLLILVNFNYSYITQKKKQNVSVLSTFFQLIRNDVKQFGAFVIVAKDNADCVSDLTKLVQKELLHPVKNYYLDNKEWDDFNYTESNPHLDNNQLMKFIPFINKLSDFTELVIIDGIFEYKPLPYLYINYQRYSKVKNYFLLISDEEGIFFSRHRFSPIEFSGIVKYFSVYKPSYSKLYSLCLLCNKELYNFQPVIKFGLKFFDESKYLKHVPYTSNNYELKEERCLFKCINGTITKHDNFHLELRVAALIQRNKFLEQNMFYSKPYRFDKLGLIAKPPKKLFDSLKQFPKIFTLTTWFCMIYATMAVIFTVSYLYQEQAVTICLENVCRPILQFDYKDTKFTKNKAFLVLWICMCIVIATCIAAKISQLVVMPLNIRYHETIKQLLNGNVESTPMLTNKRALIVNQ
>CaugIr1575
MSNKMQRTIATLFLISVSVLCCYANNGIQVSTRDNEEVIISDFNSIIINETHVFSCILFVSKNGSRMLSHLTRTYHEILFPVKNYYLEDILSCDFFGNCEYWNTQLNSTQISDYSYFVNRISNFTELAVIDGSFKKDIVPHAYVMSQRHSRSRSFIVLLSNKSEHQSATYTNYVKQYTKFLTIYNLSTSLMYKVCWYCRNGSDMFIHVQNIRSDISAQEKLLKQIQFDGTIIDFKEKDIHVINCLRGVVLNGSTDDTFKIFWRKSFLFAIDGYPFQYYFTKPYDFNVYYFVAKPAVVKMDSLRQFPKIFTPVCWLLLAISVSSVVATLIYVYDEEVDSFFQYIIKPILQNSIEFNCANSNRTFLVVWAFLCIVISTCITCKIAQLVILPLKEEIPDTIEKLIESRFDHFISRYTLIEMMISNNPQLMKLVEDSGTLFDHDEECLSFIYLEQKKSDCILTLSNAQYYIDLNYINAAGVNELTIYSLDTTPILTGIILEYVYPFLEDLEFCLSLVTQSDIYRHQERFESFKHRLRSMLKNRRKLSSDSEFEMLLDSYGPQSLTVNQLNAPFFIFILFTLLGIVAFIIEISIANF
>CaugIr1576P
MFKVTSVLVLVIHMLNTLECHIHRKPKNDFMNKEIVNFVKTFEDIGGIVLFLTDQKGPSWEKTPZQRFLHYEDVGYIHFKLNGSVPIVYFEAFHVNYWNDENFFTFVTRRGSNKRIWIDSISGFGCLWTKSVHDIMLCLDNRPPTYFGKSKFKRNRIYLSYDNLFHYKYSMLDWDWSENITLVNFNVSELQNNLIKYETKSLRGLEFITHGYCDMLLLKYLKLYTGINEKSENKKVDFFRDFLHVIDLNCQFSLNFLSSPDGLAQSTKVVTFDSLVFHTKQPRMFYDSWNHMKNIYDVKVLISTLISSILVAYIISIHSKNYSFLNIYFSYAFQILLGVCGDANFKAPMARFLVVIWFFCAIILCLIIGAKLTERNISPEHEKVADSIEDLVDMNYTVFSPIGNGHLIYYLNINNRKHRDLSERTKQVDTPHTWSWNYIGDRMDVFKYCNDIVLNSSYTEKYACLFLKKGPNMMVEKFFRSNYTDGYGNIHLMVHTTDALDIRFGFHVSNINIIDILNRFISRIFHSGIHGYEQQLEIYKQEMKGFDYNSNFQTSESKLKYLNVRDFENVFFLFISFYVFQQFLFSVQK
>CaugIr1577P
MFEVIPVLVLVIHMLNTLECHIHRLQKNEFLNKEIVNFVRTFEDVGGTVLILIDQKGNSWEKTPRQRFLHYEDVGSIQFKLNGSVPVVFFESSQVGYWNQDNFFTFVTRRGSNKRIWIDSISGFRCQFTKSIHDIMLCLDNEPPTDFGKSEYKRNRIYLSYDNLFHYKYSMLDWDWSENTTFVNFNVSELQNNLIKYETKSLRGLEFIAHGYCDKLLLKYLKLYTGMNEKSENKIVDFFREFFRVIELNCQFPLNFIFWPEGLAQTTKVVTFDSLVFYTKQPRMFYDSWNHMKNIYDVKVLISTLISSILVAFIISIHSKNYSFLNIYFSYSFQILLGVCGDANFKVPMARFLVVIWSFCAVILYLIIGAKLTESNIAPEHEKVANSIEDLVDMNYTVFSPIGNGLDLXYLNINDRNHRNLSEGTIRVYTSQSLTWSYEYRRMDVFKYCNDIVLNSSYTENYACLFVKKGPNMMVEKFFRSNYTDGYGNIQLMVHSMDALDIRFGFDVRSINIVDILNRFISRILHSGIHGYDQQLEIYKQEMKGFHYNSNSQTSESKLESLNIRNVESIFFIYFILCLSAIFVFIIE
>CaugIr1578P
MFKVFSLVILLLSKVFNTIGSEYRISTETKSDFMNKKIVNFVKVFEKTKGTLMILINKKRWGSMVVDEDAGSIQMKLKGSIPTVLLDAKLVNIWSDMNYFTFVSCRGQQNFIWIDSTSGEWCRYTRNIHDIMLCLRNTPLAYFDDSEYIRNRFNIIYETYASSEYTMIDWNSNEKYKVVNFNRTKLEKSLIKYEPKLLSWLNFNTQEYCEKLFLKYLKAFTKLNZIDDDDDDSISLECMFSLNYKENIYRAVIHTTCTNDIFYDNLVFFIKQPRMFYNTWNHLKNIYDLKVVVTSLACSIACAYIISVGCNAYPMSQIYFNFSFQILLGVCGDINYNGRISRFLVIVWSLCAIFLCQIIAAKLTEESIAPEREKVAESIEDLMEMNYTLLSPFAETKLIIPYSDASNPNSIDKSRKQFRITNWGHDFKQLESFKSCSGRVFNSLHAERXACIYVKKGPNMMSEMFFRSSYVDSSGKPKLMMHYFDALDIRYGIKVQNINIVAIFNKYISRLFSGGIPDYDQESEIKLQEMKVFYSASIVQSNESEFEAMSIRNFASMFYIYFIFCLVAIFVFSVE
>CaugIr1579
MLKALTVLITMVYVSSSFKYDTTVNVRNDLMKKNIVSFIKTFEDTRGTLLFSMNSYFPNYLSKENVGSIQVKLNGSVPAVLFSSRIRNIQDQFFTYPTGRGHQNFILIDSIVSDNNCHATKSINDIMLCLVNEPPTSYGNDEFRGNYFYLMYDDFIRYEYMMIDWQCNSENKLVRFYKNELKNSLVKYELRSLSGFLVANDGYCDKLFLNYMKTFTNFSEVEYDESNFRAEKLHCLRKVNDEADAQFIELSTKPIFTDNIVFYTKQPGTFYDSWNHMKNIYDIKVLLLTLISSVVLTYIISVTCGDHPFLDIYFNFSFQILLGWCGDVKYNGIIARFLVVFWSFGAVILYQIIGAKLTESSIVPEMEKVADSMEDLVDMNYTVFTPFRTGLVQSYVNMEDVNHRQVSYNAIHIDRDFHLHSTHDYKRMQTFRTCVNKVLDFAQSKRYACLFAKKGPNMMVEMFFRSNFTDSYGKPQLMIHKIDTEDIRYSMKFPNMYVVSILNKYISRIFSSGIHDHDQQSENYLEKIKMFYSDFVSNSQSSESELEPLKIRNIETTFFIYFIFSFLDILVFSIEVLRNGIRNKVRSNIMKEHFVTMTEENVKNIAQPICDSNPIIAAGLEEDIVLEEIDSLEEDIVLEDIIVLHDDVPKLEETLCANTVET
>CaugIr1580
MLKVLTVLVTMVYVSSSFKYDTTVNVRNDLMKKNIMSFIKTFEDTRGTLLFFMNSYIPDYLSEENVGSIQVELNGSVPAVLLSTRISNMQDPYFIFPTGRGNQNFILIDSLASEYRCFKQTKSINDIMLCLVNEPPRLHGITQYRGNNFYLMHDDFTRYEYMMIDWQCNCENKYVRFYKNELKNSLVRYEPRFLSGFLVANDGYCDKLFLNYMKTFTNFSEVEYDENNFRAEILQCLSAVNDANYVRLTAFSTKPIFTDSIVFYTKQPGIFYDSWNHMKNIYDIKVLLLTLISSVVLTYIISVTCENHPFLDIYFNFSFQILLGWCGDVKYNGTIARFLVIFWFFGAIILYQIIGAKLTESSIVPEMEKVADSMEDLVRMNYTVFTPFSKDQVQSYINMKDANHKQVLDNVTYIDKRFHYQLNYEYKRMKTFRTCVKKVFDFSQSKRYACLFAKKGPNMMVELFFRSNFTDSYGNPQLMIHKIDTDDIRYSMKFPNMYIVSILNKYISRIFSSGIHDYDQRSKNYLEKIKMFYSDFISNSQSSESKLEPLKIRNIETTFFIYFIFSFFAILVFSHEVLRNGIRNRVRRNIMKEHFVTMAEENVKNIVRPICDSNPLTTADLEEDIVVEEIDALEEEIVVEDIDVLHDDVPKLEEALCANTVET
>CaugIr1581P
MFKLVQCLILLIYISCTTGYRIHTKAKNGYWKEATVNFIKVFESTNRTVTFFRQDRGTELLFGGDIGEIQSQLKGSIPAVICGMEEKYSYVEKLKYIYPTRSDHGNIWIDTWYPGPCYTPTIDCVLPLGINDVVLHLVEWGTPTFPDIFVGKNQIFLNNADSTAYEYLZYCWHCHSEEKKIVSITQNELRGSLIDKELQSLSGIALQNCFHCEKIFLSYLKTYINFSETDHALLNDRSARKISIVWQHEIDDFSLHSPFIFTTQPIFFDSRVFYTKEPMAFYDTLNHMKNIYDVKVLLTTFILSLVITFFISVRCKDHTFLEIYINFSFQIMLGWCGNANYRGQVARLLIVVWSYCAFVLYLIIGAKLTESSISPEKQKVPESIQDLIEMNYTVFSPFLIDAIEEYLPPTNEYRKQLHVKYHLLRKPGGTFNELFNFQMCMDILTSSLHSENLSCFYFELGTKMNGKLIFKSKNKCSFSKLELMIHSVDTPKFMFAYSFANLNILGIFNKYIGRIQSSGIHGFDLQREFDLKKTSVGCNCNGASQNGAQHGLVNFENVFFVYFIFCLFGFVVLIIEISWN
>CaugIr1582P
MFKIVQVLILLIYISCTTAYQIHTKAKNGYWIEATVNFIKKFQSTNRTVTFFRPNSGTELLFDGDIGEIQSQLKGSIPTVICGMDQKYSYIEKLKYLYPTRSDHGNIWIDTWNSGPCYTPTIDCVLPLGINDIAIHLVESGTPTLPDFFIGKKQIFLNNADSISYEYLMYCWHCHSEERKIVSITQNELGGNLINEELQSLSGIALQNCFHCEKIFLGYLKTYINFSEVHFRWVNDRSARMISVVWQHQSEDFSLHSPFIFTTQPIFFDSLVFYTKEPRAFYDSLKHMRNIYDAKVLLTTFILSLVITFFISVRCKDHTFLEIYINFSFQIMLGWCGNANYRGHAARLLIVVWSYCAFVFXLIIGAKLTESSISPEKKKVPESIQDLIEMNYTVFSPFLIDAIEEYLPPTNEYRKRLHDKYHLLREPGGTFNELYNFQICMDILTSSLHSEKLSCFYFELGTKMNGKLIFNSKNKCSFSKPELMIHSVDTPKFMFAYSLANLNILGIFNKYIGRIQSSGIHEFDLQREFDLKKTSVGSNCNGSSQNDTHGLVNFESVFFIYFIFCLVGFVVLIVEISRNGIRKNKSLFKIKSQGNLINVAEPVIEDNLKLAGHSTPCSRVESEQGLVIEEIDDSHDVSSTNNPQA
>CaugIr1583NP
ETIVFITEESNSLLTPNAISTSLQEIRFQSTIYKISSSVNITKLVFDYKVTRYWFIGEWNKRTFLQTKFILPRQKKHFVFLYLLPGNMLVSDINTDELNDTVHVYFYSSDLKLYTICWFCDKNRSSVKEVQNPNLKRLDNFNGVDLSTGRYCETDKVFHDIRPYLNFSKAKIVKDGNIQLQCGZAINSQGREKYIETFSQAYYYDNLAFYTGLPKKIFDSSQLITRSFQFNTILLTAVSMFLYTLLIFERSEENVGFLDVLLNFSIASLLQQNPEIKPDGYFLCFLINIWVLLSFVISNMYTAKMTEKGVFIDEEWLPDTIEELMKNDYKLFTIINRNFLNSLLLTDSETGNKYHRELISKIQESANFSECTYVVVTSRKSAYIIWKKLYMSQLYTHFSDIDGKLKVRVHDIHVPKIRAGFGIEIPVLYEAFNCLVGRRISGGLRLHYDRLMIHDLKYNKTVGDEHNMHTVHNLEEELFSFISLNNAFLGYLCLCAGCFVVLLLDMLVHEMC
>CaugIr1584
MWSYSLYFVLFCAMKSENVSSKSSYELNHYLFKLMQFPNPNETVLFITEKSNSVLTPNAINTISQEVNCPTAIYKISGSVSITNFVVDNKVSRYWVIAEMNNEKSLPVRFISTRQKNHIVFVFLLPENVKIPDVNTDQFTHATQVYFFMLDMKLYTLCLFCENNRSSLKEVQKPNFNRLNNFNGVALSTKNCYGDTFKNMRTYLNFSELSIINKKYIQLICAATISSKRKNIYIEKFTQAYSFHTLVFYTRLPKKTFDSSRNIVRSFHWSTTLLIAVYMFIYTLLIYTRSEENVGFVDVLLNFSVASLLQKSTVIKAKGYFLCLLINTWVLLSFVISNMYTGKMTEKAVVIKEEWLPDTIDDLMKNDYQIFSFIEKRFLLYLLLAYTETVSKYHRQLISNIQETESNFDCTEIVLTTGKSACVTWKENYMAMLYMYFSDEYGNLKVRIHDIHIQRTWVGFGVEIPVLHESFNCLVGRILSAGLSFHYHKLMVHKVKYGKTVRDGRTMHNGHNLEEELFSFISLKNAFLGYLCLCAGCFIVLLVDMLVYEMC
>CaugIr1585N
ITKESNSVLTSNAINIISQEANYSTTIYKTSGSMNITNFVFDYKVSRYWVMVEMNSEVLLQVSFIPVRQRSHFVFVFILPESLKISDLNTEEVTEVIYVYFFTLDMKLYTLCWFCENNKSSFKEVQMPNFNRLGNFNGVALSTINCRGSIFKNILTYLNFSESLIVNEKDYQLHCVAFITSNNETYTQAYSFQTLVFYTGLPKNTFDSSRKIVNSFQWSTILLTAVSMFIYTLLIYGRSEENVGFNDVLLNFCIASLLQKSTVIKAKRYFLCLMINTWVLLSFVISNMYNAKMTEKAVVIKEEWLPDTIDDLMKNDYKVFCFIEKRFLHYLLLTDTETRNIYHKQLISTIQKMESNFECIETVLIPGKSACVTWKEYSMFMLYVYFSDEYGNLKVGIHDIHIPRLWGGFWVGIPVLHESFNCLVGRTLSAGLSLHYDKLMTHEVKYRETVWDGRIMHNVHNLEAKLFSFSHCTLFSFVPLNLLL
>CaugIr1586P
MLKCNMNQRMCGFYSLSFILFSVTESSNGRIELSYKLNQHLNKFIKYLNPNZTIVFITEESNSLLTPNAISTSLREIKFQTTVYKISSSVNITKFVFDYQITRYWFIGEWNKRTLLQTKFILPRQKKHFVFLYLLPRNMLVSDINIDELNDTIHVYFCASDLKLYTICWFCDKNRSSVKEVQNPNLKRLDNFNGVALSTRNCRRSKLLQDIRPYLNISKIVFVTDRDIQLQCRKAITSQGSKNIXHIETFSRAYSYDILAFYTGLPKKIFDSSQLIIRSFQFNTILLTAVSMFIXTLLIFGRSEENVGFLDVLLNFSIASLLQQNPEIKPKGYFLCFLINTWVLLSFVICNMYTAKMTKKGVVIDEEWLPDSIENLMKNNYKIFTTIDRNFLQSLLLTDIETGNKYHRQMISEIQKSANKFECTYVVITSGKSACIIWKEYFMSQLYTYFNDVDGKLKVRIHDINIPRVPCGLCIEVPVLYKSINCLVGRTLTAALSSHYNKLDVHEVKFMKTVRNGHIMHNVPNLEEELYSFISLNNAFLGYLCLCAGCFGVLLLDILVNEMC
>CaugIr1587P
MNLKMWFYSLSFVLFSVTESVNVGNEQSHKLNQHLNQFIQFPYPNDTIMFITEESNLLLTPNMVSKILQELKFQNTVYKISSSVNITKFAFDCMITRYWLIIEZNKRALLQTKFILPRQKKHFVFPYLLPGNMSVSDINTDELNDTIHVYFFASDLKLYTICWFCDKNRSSVKEVQNPNLKRLDNFNGVALSTKHCETDKVLQDIRPYLNISKIVFITDHCIQLKCVMAITSQGREKHIETFSQAYHYDTLAFYTGLPKKTFDSSQLLIRSFQFNTILLTAVSMFLYSLLIYGRSKENVSFNDVLLNFSVASLLQKSTVIKVKGYFLRLLFNTWVLLSFVISNMYTAKMTEKAVVIDEEWLPDSIEDLMKEDYKILTNIDRNFLNSLLLTVSETGNKYHRQLISKVQKSANFSECTYVVVTSRKSACIIWKQHFISZLYTHFSDIDGNLKVRIHDTHVPRVRIGFCIAVPVLYEAFNCLVGRTLSGGLCLHYDRLMIHDLKYNKTVSIEQHMYTGHNLEEELFSFISLNNAFLGYLCLCTGCFVVLFLDMLLHEMC
>CaugIr1588P
MYLRMCGFYSLSFILFSVFESVNVGNEQSLNLNQHFHQFIQFLNPNDTIVFITEKSNSLLTPNAISTSLQEIKVQTTIYKISSSVNVTKFVFDYKINWCWLIGEZNKRTLLQTKFILPRQKKHFVFLILLPGNMSVSDINTDELNDTTHVYFFASDLKLYTICWFCDKNRSSVKEVQQPNLNRLNNFKGVVLSTGNCESDKLQDICPYLNISKILFVRGRNIQLQCRMAINSQGREKHIETFSQEYYYDTLAFYTGLPKKTFDSSQLITQSFQFNTILLTAVSMFIYTLLIFGRSEENVGFLDVLLNFSIASLLQQNPEIKPKGYFLCFLINIWVLVSFVIGNMYTAKMTEKGVVIDDEWLPDSIEELVKNNYKLFTIIDGNFLNSLLLTDSETGNKYHRQLITKVQKSANFSECTYFVLTSGKSACINWKETYMLMLYNNFSDIDGNLKVRIHDIHVPRVRSGFWIEVPVLYEAFNCLVGRTLSAALRSHYNKLDVHEVKFGKTVRNGHIMHNVHNLEEELYSFISLKNAFLGYLSLCAGCFGVLLLDILVHEIC
>CaugIr1589
MWSYSLYFVLFCAIKSENVSTKSSYELNHYLYKLLQFPNINDAVILITGKSNSILTPNAINIISQEANYSTNIYKMSGSVKITNFVFDNKVSRYWVIAEMNNEMLLRARFILTRQKNHFVFVFLLPENVKIPDINTDEFTHATQVYFLTLEMKLYTVCWFCENKRSSLKEVRKPKFNRLTNFNGVALSTINCHGNIFKNMRTYLNFSELLIINKQYIQLRCASHISSKRKKIYIEGFTQAYSFDTLVFYTRLPKKTFDSSRNIVRSFQWGTVLLISVSMFMYTLLIFGRSEENVGFIDVLLNFSIASLLQKSTVIKAKGYFLCLLFNIWVLLSFVISNMYIAKMTEKAVVVDEEWSSDTIDDLVKNNYKIFNSIGNDFLISLLLRDVKTGKKYLRQLMSNIQETESEYECTEIVLISGKSACVIWKEYFMLSVYTNFSDVDGVLKVRIHEIEIPRVRCGFWVGIPVLHKSFNCLVGRTISSGLNLYYDKLEVHEVKYRKTVSNGRIMHNVHNLEEDLFSFISLKNAFLGYLSLCAGCFVELLLDILVHEMC
>CaugIr1590P
MNLKMWFYSLSFVLFSVTESVNVGNEQSHKLNQHLNQFIQFPYPNDTIMFITEESNLLLTPNMVSKILQELKFQNTVYKISSSVNITKFAFDCMITRYWLIIEZNKRALLQTKFILPRQKKHFVFPYLLPGNMSVSDINTDELNDTIHVYFFASDLKLYTICWFCDKNRSSVKEVQNPNLKRLDNFNGVALSTKHCETDKVLQDIRPYLNISKIVFITDHCIQLKCVMAITSQGREKHIETFSQAYHYDTLAFYTGLPKKTFDSSQLLIRSFQFNTILLTAVSMFLYILLIYGRSKENVSFNDVLLNFSVASLLQKSTVIKVKGYFLRLLFNTWVLLSFVISNMYTAKMTEKAVVIDEEWLPDSIEDLMKEDYKILTNIDRNFLNSLLLTVSETGNKYHRQLISKVQKSANFSECTYVVVTSRKSACIIWKQHFISZLYTHFSDIDGNLKVRIHDTHVPRVRIGFCIAVPVLYEAFNCLVGRTLSGGLCLHYDRLMIHDLKYNKTVSIEQHMYTGHNLEEELFSFISLNNAFLGYLCLCTGCFVVLFLDMLLHEMC
>CaugIr1591FP
MWSYSLYFVLLCVAESGYMSTKPSHKFNQYLYKLLQFPNPNETVIFITEESNSVLTPNAINTISQEANYPTTIYKVSSSVKITNFVLDDRVSRYWVITEMNKEMLLRVRFISTRQKNHFVFVFLLPENVKIPDVNTEQFTHATQVYFLTLDMKLYTVCWFCENNRSSLKEVQKPTFNRLSNFNGVALSTKNCHDNIFKNMLTYLNFSKLLIMNNKYIQLQCVSVISSKRKNIYIEGFTQAYSFDTLVFYTRLPKKTFDSSRNIVHSFQWGTVLLITVSVFIYTLLIFGRSEKNVIFDYVLLNFSVASLLQKSTVIKANGYFLZLLFNIWVLLSFVISNMYTAKMTEKAVVIKEEWLPDTIEDLVKNEYKIFNSIGKYSLVLLQRDDKIGNKYIRQLIINIQETESEYECTEIVLISGKSACVIWKEYFMLSLYTNFSDVDGALKVQIHEIEIPRVLGGFWVGIPVLHESFNCLVGRTLSSGLNLYYDKLMVHEVKYRKTVSDARNMHNVHNLEEELFSFISLKNAFLGYLCLCAGCFVVLLLDILVHRMC
>CaugIr1592P
MWSYSLHFVLFCVTESSSASTKPSYEFNQYLNKLLQFPNPNDTVIFITKKSNSILTSNAFKTISQVANRPITINKISNSLNITNFVFDYKVSRYWVTVEMNSQMLRQVRFIPVRQRSHFVFVFLLPENMKITDVNTAEFTEVTHVYFFTLDMKLYALCWFCENNRSSLKKVZKPNFKRLSNFNGVALSTINCLGITFKNMRTYLNFSELLIINNKYIQLRCLWAISSKZKNIYIEGFTQADSFHTLVFYTALPRKTFDSSWNTVRSFQWSTILLMTVSMFIYTLLIFGRSEEIVGLTDVLLNFSIPSLLQKSTLIKAKGYLLCILINTZVLSSFVISNMYTLKMTENAVIVTEEWLPDTIKDLVKNEYKLFSSIGKSFLQSIILTDIKTRNEYHKQIISNVQNVSNAYYCTYIAVTSGKSACINWKENFMIPLYRNFSDADGNXEVRIHDVNIPRFPAGIWVGIPVLYESFNCLVGRTLSAGLSFHYDKLMTHEAKYQKTVSNNIFTHLRNLGELQEGLFSFISLKKAFLGYLCLCTGCFIVLLLGILVHGMC
>CaugIr1593P
MWSYSLYFVLLCVVESGYMSTKPSHKFNQYLYKLLQFPNTDETVIFITGDSNSVLTPNAINTISQEANNPTAIYKVSSSVNITNFVFDYKVSRYWVIAEINKEMLIRVRFISTRQKNHFVFVFLLPETVKIPDVNTDEFTHAKQVYFLTLDMKLYTVCWFCENNRSSLKEVQMPNFNRLGDFNGVSLSTRNCHANTFRNMRTYLNFSELLIINKKYIQLRCASPISSKRKHIYIEGFTQAYSFHTLVFYTRLPKKTFDSSRNIVRSFQWGTILLIGVSMFIYTLLIFGHSEENVDFINVLLNFSIASLLQQNPGIKGNGYFLCFLINTWVLLSFVISNMYNVKMTEIAVVIKEQWMLDTIDDZVKKEYKIFNSIGNNNFLQLLLQRDVKIGNKYIRQLMSDIQETESEYECTENVLISGKSACVIWKEYYMLELYTNFSDVDGVLKVRIHVIEIPRVRCGMWVGIPALHESFNCLVGRTLSGGLNLHYDKLEIHEVKYRKTVSNGRLMHKVHNLDZELFSFISLKSAFLGYLSLCAGCFVVZLLDILVHRIC
>CaugIr1594
MWSYLLYFILLCVPESPSMNTKTSYKLSQYQYKLLQFPNANETVIFITEKSNSVLAPNTIKTISQVAKRPITVFKIFGSVNIRNFVFDYKVSRYWVMLEMNSELLRQVRFMPVRQRSHFVFVFLLPENLKISEVNTDEFTEVTQVYFFAMDMKLYTLCWFCENNGSLLKEVQKPYFNRLSNFNGVALSTLHCHGNIFKNMRTYLNFSELLIINKKYIQLVCASTISSKRKNIYIEEFTQAYSFHTLVFYTRLPKKSFDSSRNIVRSFHWSTILLIGVSMFIYTLLIFGRSEENVGFNDELLNFSVASLLQQNPEIKGNGYFLCFLINTWVLLSFVISNMYSAEMTEKAVVIKEQWMPDTIDDLVKNEYKIFNSIGNNFLQLLLQKDVKTGNKYLRQLMSNIQEIESDYECTEIVLISGKSACIIWKEYFMIHLYTDFSEVNGALKVRIHEIEIPRVQCGFWVGIPVLHESFNCLVGRTLSAGLSLYYDKLMVHEVKYRKTVSNGQILHKVQNLEEELFSFISLKNAFLGYLCLCTGCFVVLLLDMLVHGIEN
>CaugIr1595P
MWPYSLYFVLFCVTESASMSTKPSYELNKYLYKLMQFPNPNETIIFITDDSNSVLTPNEINTISQEANYPTTTCIYNISGSVNITNFVFDYKVSRYWVMVEMNSKMLLQVKLLLLPRQKKQFVLFSLLPENMKISDVNATEFFQATQVYFFTFDMKLYTLCWFCYKNISSLKEVLNPDSSRLSNFNGVSLRTSNCPEIGFNNSRTYLNFTETFSQNNFQLECSSSISLTRKDRYIDEFTQAYSFHTLVFYTRLPKKTFDSSQNIVGSFQWHTILLIAVSMLLFTVLIXRSEENVGFIDVLLNFSLASLLQKSTTIKAKGRFLCLLINTWVLLSFTLSNMYTAKMTEKAVVINEEWLPDTIEDLVKNDYKIFTDIKKSFLNRLLQTDIKTGNKYHRLLISNIQITESGYDCINVTATSGKSACVTWKEYSMLLLYILFSDEYGYLKVRIHNIHIPRTWGIFWVGIPALQESFNLLVGRRLSAGLISHYNKLRVHKFRYMKTVWDGLIVHNVRNLQEELFSFISLKNAFLGYLTLCAGCFIVLLLETLFHEMC
>CaugIr1596P
NRPITIHKISGSVNNKNFIFDYKVSRYWVVVEMNSEMLRQVRFIPVRQRSHFVFVFLLPENMKISALNTDEFTDVIHVYFFTLDMKLYTVCWFCENNRSSFKEVQKTNFKRLNNVNGHALRSRKCKGFVFQNMLTYLNFTKIHNEEYYQLSCGSYITLEHTQVDNFHTLVFYTALPKXTFDSSQNIVCSFQWSTILLITVSMFIYTILIFGRSEEDVGFIDVLLNFSMASLLQKSTLIKAKGYLLCVLINTWVLSSFVISNMYTGKMTEKAVVITEEWLPDTIKDLVENEYKIFSSIEKSFLQSVLLPDIETGNKYYRQMISNVKKVSSDYKCTYIAATSRKSACIIWKEYFMLELYKYFSDIDGNLEVRIHDVDIPRLPCGIWVGIPVLHESFNCLVGRILSSGLSFRYDKLWVHEVKYGKTVRNGRIIHSVHNLEKELFSFISLKNAFLGYLSLCAGCFIVLLLDMLVHGMC
>CaugIr1597P
MWSYSLYFVLLCAAESGYMRTKPSXIQQYLYKLLQFPNPNETVIFITENSNSILTPNAINTISQEANRPIIIYNVSSSVNITNFAFDYKVSRHWVMVEMNSQMLRRVKIIIPRHQRKHSLLFYLLPENKKITDVNADKFTQVTQVYFFTLEMKLYTICWFCKNNRSSLKEVQKPNFNRLSNFNGVALSTKNCHGNTFKNMRSYLNFSELLIINKKYTQLRCGSSISSKRKTIYIEGFTQAYSFHTLVFYTRLPKKTFDSSRNIVYSFQWSTTLLIAVSMFIYTLLIFGRSEKNVDFDYVLLNFSVASLLQKSTAIKVKGYFLCLLFNIWVLLSFVISNIYNAKMTEKAVVIKEEWLPDTIDDLVKKEYKIFNSIGNNFLLLLLTDVKTGNKYLRQVMSNIQETKSKYECTEIVLISGKSACVIWKENYMLTLYTNFSDINGNLKVRIHEIEIPXFLGGFWVRIPALHESFNCLVGRSLSAGLSLYNDELRVHEVKYRKTVSNGRVMHKVHNLEGELFSFISLKNAFLGYLSLCAVCFVVSLLDIFIHRIC
>CaugIr1598P
PISVNIGYQHSHKLHQHLNQFIQFTNPYDTIVFITEESNSZLTPNTVNEILLEIKFQTTVYKISSSVNIXKFVFDYKITRYWLIGEWNKRTLLQTKFILPRQKKHFVFLYLLPGSMSVGDINTDELNDTIHVYFYASDLKLYTICWFZNKNRSSVNEVQNPNLKRLDNFNGVALSTRHCETDKVFRDIRPYLNFNKTQIVKTRNIQLQCGKAINSQGREKHVETFSQAYYYETLSFYTGLPKKTFDSSQLIIRSFQFNTILLTVFSMFLYTLLIFRRSEENVGFLDVLLNFSIASLLQQNPEIKPSGYFLCFLINTWVLLSFVISNMYTAKMTEKGVVIDEEWLPDSIEELVMNDYKIFTIIDRTFLQSLLLTDIESGNKYHRQLINKVQKSARFSECTYVVVTSRKSACIIWKKLFMPQLYTHFSDIDGNLKMRIHDTHVPRVRVGFWIEVPVLYEAFNCLVGRRISGGLHLHYDKLMIHNLKYNKTVSDEQHNMHTVHNLDEELFSFISLNNAFLGYLTLCAACFVVLLLDMLVHEMC
>CaugIr1599P
MYKCNMNLRMCGFYLLTFILFTVTESITGRIELSYKLNQHLNKFIEFSNPNEPILFITEESNSLLTPNAISTLLQELKLQSTIYKISSSVNITKFVFDHKIIRNWLFGEWNKRTLLQTKFILPRQKKHFVFLYLLPGNMLVSDINIEELNDTIHVYFFASDLKLYTICWFCDKNRSSIKEVQNPNLNRLNNFNGVALSAKHCKRDTLLQDIRNYLNISKILFVTDRDIQLQCRKAINSQGREKHIETFSQAYYYETLSFYTDLPKKSFDSSQLIIRSFQFSTILLTAVSMFLYTLLIYWRSEENVSFNDVLLNFSIASLLQQNPEIKPSGYFLCLLINTWVLLSFVISNMYNAKMTEKGVVIEEEWLPDNVEELVKNNYKIFTTIDRTFLQSLLQTDIETGNKNHRQLISKVQKTANDFECTSFVLTSGKSPCVILKKYFMLTLYMYFSDIDGNLKVRIHDTHVPRVRAGFWIEVPVLYEAFNCLVGRTXLSAALSSHYNKLDVHVVKFRETVRKGHIMHNVHNLEEELFSFVSLNNAFLGYLCLCAGCFVVSLLDILVHEMC
>CaugIr1600P
DSNNRPITIHKISGSVNNKNFIFDYKVSRYWVVVEMNSEMLRQVRFIPVRQRSHFVFVFLLPENMKISALNTDEFTDVIHVYFFTLDMKLYTVCWFCENNRSSFKEVQKTNFKRLNNVNGHALRSRKCKGFVFQNMLTYLNFTKIHNEEYYQLSCGSYITLEHTQVDNFHTLVFYTALPKXTFDSSQNIVCSFQWSTILLITVSMFIYTILIFGRSEEDVGFIDVLLNFSMASLLQKSTLIKAKGYLLCVLINTWVLSSFVISNMYTGKMTEKAVVITEEWLPDTIKDXEYKIFSSIEKIQLQYILRTDIETGNKYYKRMISNVQKVSSKYNCTYIAATSRQSACIIWKEDFMIPLYRNFSDMDGNLKVRIHGVNIPKSPGGIWVRIPVLHESFNFLVGRTLSAGLRSHYNKMEVHEIKYTKIVRNGRIIHSVHNLEKELFSFISLKNAFLGYLSLCACCFIVLLLDILVHGMC
>CaugIr1601P
MWSYSLYFVLFWVTESASAGTKPSCEFNQYVNZLFQFSNPNETVIFITKESNSVLTPNAVSIISQEANGIIIIYKISSSVNIRKFVFDNKVSRYWVMVEMNSEMLRQVRFIPARQRNHFVFVFLLPENMKVSDINTDEFTDVTQVYFFMLDIKLHTVCWFCVKKLTSLKEVQKPNFNRLRNINGASLRTTNCYSZKIFZNILSYLNFTTIYSEKYFQLKCVSHISSKYDNQYIEDLTQPYSFHTLVFYTGPPKKTFDSSRNIVRSFQSSTTLLLTISMFIYTVLIFGRSEENVGFIDXKEWLPDTIKDLIKNEYKIFSFCRKSYLQFFLLTDIKTGNKYHRQLINNVQNVSSDYNCTYIAATSRKSACVIWKESFMSQLYTHFSDVDGALKVRIHEIEIPKVQCGFWVGIPVLRGSFNFLVGRTLSAGLSLHYDKLEVHKVKYTKTVHSGRILHNIHNFEAELFSFISLKNAFLGYLSLCAGCFVVLIMNMLLHEMC
>CaugIr1602P
MWSYSLYFVLFCVIKSANVSTKSSYELNQYLYKLMQFPNLSETVIFINENSNSILTPNAINTISQEVNCPTAIYKITGSVNITNFPFDYKVSRYWVIAEMNNEMSLPVSFISNRQKNHFVFVFILPENMKIPDVNTDEFTHATHVYFLTLDMKLYTICWFCKHNRSSLKEVQKPNFNRLSNFNGVALSAINCNGNIFKNMRTYLNFSEILIINKKYIQLRCSWSISSKRKNTYIEGFTQAYRINTLVFYTRLPKKIFDSTQNIRSFQWGTILLIVGSMFIYTLLIFGRSEENVGFNDVLLNFSVASLLQQNPEIKGNGYFLCFLINTWVLLSFVISNMYNAQMTEKAVVIKEQWMPDTIDELVKNEYKIFNSIGNTFLQLLLQTDVKTGNGYLRELMSNIQETESEYECTEIVLISGKSACVIWKEYFMLPLYMYFSDVDGNLKVRIHEIEIPKVQCGFWVGIPVLHESFSCLVGRSISAGLSLYYDKLRVHEVKYMKTVRNGRIMHKVHNLEEELFSFVSLKNAFLXYLCLCAGCFVVLLLNMLVHGIC
>CaugIr1603
MWVYSLFVILFIPPSTITVSIKYQDVSKQLVHTFLKFPNNNETVVFITGKENLLLTPKATSSVLQSKENKNTVFSFYDPSVIRNYVFDDKVHRYWIISELNRNTLSQEIVVLPRQIKQSVFFYILAENVNISELNFSIYLQHIHVHFLTLDLKLYTVCWFCEKNKSVLKQTQTPNLTNLRNFNGVNLRSHNCIPNNIVVNIQPYLNFSIEKSGINDFNLQCISTINGKGIEESIEKFTQAYSFHTIVFYTGLPKKAFDSSQLIVRSFQWHTFLLTGVSMFVYTLLIFTRSEENVGFTEVLLSFSVASLLQQNPLIKSNGFFLCFLIITWVFLSFIISNMYIAKMTETSVVVDEERLPDSIEELINNNYTVFTGIPKFQLESHLLTEPETGNKYHRRLMNEIIQSKSYLECTKTVAASKKSACFSWKEYFMSTLHTHFSDVDGNLKVRIHRIHVPKVECGLQSNIPVLRETFNLFVGRILSAGLSAEYYSRKNLLTVKIRMSVINGHGMHMNHNLEGEVFSLMSLKNAFLGYLFLCAACFIVLVLEILIYKFC
>CaugIr1604
MWVYSLYVVLFFAPASVRVNTKHQNLSIQLVHTFLQFPNTNETVVFISGKNNLLLTSKAISSVLQREDNKNILYSICDRLHLPNYVFDDKVHRYWIISELNRNTLSQEIVVLPRQIQQSVFFYILAENINIKGIDPSIFSQHIHVYILIVGLKLYTVCWFCEKNKSVLKQTQTPNLTNLRNFNGANLRAKNCKSDNLPLNLNPYLNFSMAHISSDEFHLRCVTSISAKZVEKYIEKFTQSYSFHTIVFYTRLPKKAFDSSQSIVRSFKWHTILLTGISMFVYTLLIFGRSEENVGFTEVLLSFSTSSLLLQSPVIKSKGFFLCFLVSSWMFLAFIISNMYVAKMTEKSVFINEEKQPDAIEDLIKSNYLVFTGIPKSQLESHLLTNVETGNKYHRQLMGKIIETDDYYDCAIRAALSRGLACFSWKEYFMPRLYLSFSDYAGNLVIRIHDLHLPKVEGGLKSNIPVLRETFNSFVGRILSAGVSDDYYNKKQLSQIKIERSVSNGHSMHADHNLKGKVFSLKSLKHVFLGYLCLWAACIFVLVLEIFTDRIC
>CaugIr1605P
RCGFILNSLFCFLLLQIVSTKHYNVSKQILHTFLQFPNHIHTFLQFPNHNETVVFITWKDNLLLTPNAISSALKSEEHKNTLHLFYDHLHIPNYIFDNRVXRYWIILELNKNTLSQETVVLPZHIKHSVFFYILSENVNASYLKPSVYSQHIHVYFLTIDLKLCTVCWFCEKNKSIIKQIQKLNLTNLRSFNGVNLLSYNCKGNQLLVNLYSYLNFSVEIYIYEGYNLVCSASMNAKGVDKYIEKFTHSYTFHTIVFYTGLPKKTFDSKLXIVRSIQWHTILLTGVZMFVYTLLIFGRSEENVGFSEVLPNFSVASLLQQNPVIKSKGFYLCFLITTWVFLSFIISNMYTAKMTEKSVVIDEERLPDTIEELIKNNYLVFTGIPKSVLESHLLTDSVTGSKYHRQLKDKIIESTSYVECTSTVATSRKTACFSWKEYFMPTLYIDFSDVDGNLKVQIHHIHLPKVDCGLEVEIPVLRETFNSFVGRILSAGHKEYKKYIHYVKINRSVRNGHIMRMDQELEGMVFSLRSLKNAFLGYHSLCAACFIVLILEILTYKVC
>CaugIr1606P
MWVYSLYVVLFFAPASVRVNTQHQNLSIQLVHTFLQFPNNNETVVFITGKNNXVTPKAIISVLQSEEHKTTVFSFYDQLHISNZGIISELNRNTLSQETVVLPRQIKQSVFFYILTENVHISGIDPSIFSQHIHVYILTVGLKLYTVCWFCEKNKSVLKQTQTPNLTNLRNFNGANLRAKNCKSDNLPLNLNPYLNFSMAHISSDEFHLRCVTSISAKZVEKYIEKFTQSYSFHTIVFYTRLPKKAFDSSQSIVRSFKWHTILLTGISMFVYTLLIFGRSEENVGFTEVLLSFSTSSLLLQSPVIKSKGFFLCFLVSSWMFLAFIISNMYVAKMTEKSVFINEEKQPDAIEDLIKSNYLVFTGIPKSQLESHLLTNVETGNKYHRQLMGKIIETDDYYDCAIRAALSRGLACFSWKEYFMPRLYLSFSDYAGNLVIRIHDLHLPKVEGGLKSNIPVLRETFNSFVGRILSAGVSDDYYNKKQLSQIKIERSVSNGHSMHADHNLKGKVFSLKSLKHVFLGYLCLWAACIFVLVLEIFTDRIC
>CaugIr1607
MWVYSLYIVLFFGPSTLTVSTKQYNVLKPVKHTISQFPNHSETVVFISGKNNLLLTPNAISSVLQSEEHKNTLYSFYDPSVIRNYVFDTKVHRYWIISELNRNTISQEIVVIPRQIKQSAFFYILTENVNISELDNSIFSQHIHVYFLTIDLKLYTMCWFCEKNKSVLKQAPILNLTNLRNFNGVKLRADNCMSGNFIIDLHPYLNFSIENTDINDCNLQCASFINAKGVGKFIEKFTQAYSFHTIVFYTGLPNKAFDSSQSIVRSFQWYTILLTAVSMFVYTLLIFGRSEENVGFSKVLLSFSVASLLLQNPVIKSNGVFLCFLINTWVFSSFIISNMYIAKMTETSVVIDEERLPDPIEELINNNYVVFTGIPISELKRYLLTDPETENKYQRRLIKRIIQSQSYLECTKTAVASRISACFSWKEYFMPKLYQHFSDVDGNLNVRIHHIHVPNVKCGLKSNIPVLRETFNLFVGRILSAGLGDNYYTDKHLLKVKIERSVSNGHSMHMDNNLEGKVFSLMSLKNAFLGYLSMCAACFFVLVLEILIYKVC
>CaugIr1608P
MWVYSLYVVLFFAPSTLTVSTKQYNVLKPVKQTFMSFLSHSETVVFITGKDNLLLTPNAISSVLQSEEHKNTLFSFYDPSVIRNYVFDSKVHRYWIISELKQNTISQEIVVLPRQIKQSFFFYVLTEKVNISELDSSVFSQHIHVYFLTIDFKLYTVCWFCKKNKPVLKQAPILNMTHLRNFNGVNLXYGNIIRDLHPYLNFSKKNTNNNDYNLRCVASINAKGAEKYIEKLTQAYSFHTIVFYTGLPNKAFDSSQSIVRSFQWHTILLTAVSMFGYTLLIFGRSEENVGFTKVLLSFSIASLLLQNPVIKSNGVFLCFLINTWELSSFIISNMYIAKMTETSVVIEEERLPDSIEELINNNYVLFTGIPKSELKYHLLTDPETGNKYHRQLMNNIIESKGYSECTKSALSSRISVCFSWKEYFMPKLYQHFSDVDGNLKVRIHHINVPNVKCGLKINVPILRETFNLFVGRILSAGLSDGYYINKHLLNVKIRRSVSNGHSMNMDNNLEGKVFSLMSLKNAFLGYLSMCAACFFVLVIEIPIYKVC
>CaugIr1609
MEDNVLSLFQLFEMKESMNFPIALMFCALITFCATKCVTSKKTFNDSYVTLQRVCSSLQSSHPNDTIVFVTKNTNSLVTRGAINTILQERIFGNTFSIVELSVFGSGTYELEIKNHRYWVVAELNSETFSQVIQLPITQNKKYFAFIFIFRPENETVSNIITKPIIQFLEHSMSPVFFFTTDNMRQYSVCWFCVQSGSVLQEVDTLNIERVKHMNGGRLLTKNCEPSPPLSYIRPFLNFSLSEIELRLDNYQLFCLGAVNVRGNEHVVSKHTQIYSTNTLTFYTALPRKVFDSTGLIVSAFKWHTILLTSVSMFIYTLLILRRSEENVTFIEVLLNFSFASLLQQSPLLKVNGYLLCALINSWVILSFVISNMYNAKMTEDSVVIEEEWLPDTIDDLVRSHYTVFTSIRKEFLVAQLLTDNLTGNKYHKELVNNIFEIKSDYECVNITINSMKSACIYWKENYMPKLYRYFSDASGDLIVQLHDIDIPRADCGLRVEIPPMYKSFNIFVGRTLSAGLSTQTQNLEFHLIKYRNSVTYGQTTHNNVKLEGKLFSLQSLKNAFLGYLSLCAACFCVLIIEIVIYRIC
>CaugIr1610
MKAYFIQVTVYQLFHLLQVVEDMRFSTLLLCIILTISVTKCVTSNVKFKDSNTILQHLCNSLHISYLNDTVVFVTENTNSMLTGNAINTLLQERKLQNTFNMIDLSIIDSDIANNRLDTKNNRYWVISEWNSNTLEQVMSLIKFKTNFVLVYQLPEDMLIGKTITKQDLNYLEYFVSHIFFFTITDYQLYSVCWFCDYLNGSILQQVKIPNITRFRKLNGATIRVKSCIDSTLLSNIRPYLNFSEREIESDLQNDQLICDRAITLRGREPYVSRFTQIYSTYTITFSTALPQKMYDSTKLIVSAFKWHTILLTSVSMFIYTLLILRRSEENVTFIEVLLNFSFASLLQQSPLLKVNGYLLCALINSWVILSFVISNMYNAKMTEDSVVIEEEWLPDTIDDLVRSHYTVFTSIRKEFLVAQLLTDNLTGNKYHKELVNNIFEIKSDYECVNITINSMKSACIYWKENYMPKLYRYFSDASGDLIVQLHDIDIPRADCGLRVEIPPMYKSFNIFVGRTLSAGLSTQTQNLEFHLIKYRNSVTYGQTTHNNVKLEGKLFSLQSLKNAFLGYLSLCAACFCVLIIEIVIYRIC
>CaugIr1611
MKAYFIQVTVYQLFHLLQVVEDMRFSTLLLCIILTISVTKCVTSNVKFKDSNTILQHLCNSLHISYLNDTVVFVTENTNSMLTGNAINTLLQERKLQNTFNMIDLSIIDSDIANYRLDTKNNRYWVISEWNSNTLEQFMSLIKFKTNFVLVYQLPEDMLIGKTITKQDLNYLEYFVSHIFFFTITDYQLYSVCWFCDYLNGSILQQVKIPNITRFRKLNGATIRVKSCIDSTLLSNIRPYLNFSEREIESDLQNDQLICDRAITLRGREPYVSRFTQIYSTYTITFSTALPQKMYDSTKLIVSAFKWHTILLTSVSMFIYTLLILRRSEENVTFIDVLLNFSYASLLQRSPLLKVNGYFLCALINSWVILSFVISNMYVARMTENSVVIEEEWLPDSIDDLVRSRYTVFANISKSLLGNLLLMDNVTGNKYHRELMNSIQEIEAHYDCVNSTTYSTKSACIFFKEYYTPELYRSFSDVDGDLKVRLHDIAGPRADCSLAIQIPAIIESFNVFVGRTLSAGLQIRFRSQEFHLIKYSNSVTYSRTVQSNIDMEGKLFSLQSLRNAFLGYLTLCAVCFCVVIIELVTFEFC
>CaugIr1612P
MHVIIYQLSHLLQVVEAMHFSTLLLCIILTVSVTPCVTSNVKFKDSNIILQHLCNSLKFFYLNDTVVFVTENTNPMLTKDAINTLLQERKLQNTFNMIDLSIIKSDIANNRLDTKNNRYWVISEWNSNTLEQVMSLIKFKTNFVLVYLLPEDILIGKTITKQDLNYLEYFVSDISFFTITDHQLYSVCWFCDQLNGSILREVKTRNITRIRKLNGATIRVKSCIDSTLLPNIRPYLNLNEKEIESSLKTDQLICDWSITLYVDEXTQIYSTNTITFSTAVPQKMYDSTKLIVSAFKWHTILLTSASMFIYTLLILRRSEENVTFIDVLLNFSFASLLQRSPLLKVNGYFLCALINSWVILSFVISNMYVARMTENSVVIEEEWLPDSIDDLVRSRYTVFANISKSLLGNLLLMDNVTGNKYHRELMNRIQEIEAHYDCVDSTTYSTKSACIFFKEYYTPELYRSFSDVDGDLKVRLHDIAGPRADCSLAIQIPAIIESFNVFVGRTLSAGLQIRLRSQEFHLIKYSNSVTYRRTVDSNIDMEGKLFSLQSLRNAFLGYLTLCAVCFCVVIIELVTFEFC
>CaugIr1613
MKKSNHKLRIKGYFIQVIVYKCFNILQMVEDIHFCTLLLCIILTVSVTKCVTTNVKYRNSNTILQHLCNSLQNSYLNDTVVFVTENTNSMLTRNAINTLLQERKLQNTFNMIDMSIIESDIANYRLVTKNNRYWVISEWNSNTLEQVMSLIKFKTNFVLVYLLPEDILISKTITKQNLNYLEYFVSHIFFFTITDHQLYSVCWFCDQLNGSIFQEVEIPIITRFKKLNGATIRVRNCIYSTLLPNIRPYLNFSENKIESSLKNYQLFCEHLISVRGREPNVSRFTQVYIADKLTFSTALPQKMYDSTGLIVSTFKWHTILLTSVSMLIYTLLILRRSEKKLTFIEVLLNFSFASLLQKSPLLKVNGYLLCALINSWVILSSVISNMYVAKMTENSVDIEEEWLPDSIDDIVGSRYTVFTDIRKSVLGNLLLTDNVTGNKYHRELMNSIQEIEEHYDCVYSTIYSTKLVCIFWKEYYMPYLYQSFSDAAGDLKVRLHDIDGPRADCSLAIQIPAILESFNVIVGRTLSAGLQIQYQNKEFHLFKYKNSVIYGRTVQSNINVDGKLFSLQSLRNAFLGYLTLYSVCFCVVIIELVTFEIC
>CaugIr1614
MLDFGSVLRLISIIHVTEGIVSTIKFEDSEIIIQPLCNSLQVLYPNDTVVFITGNAKPLLARGTINTLRQDRTLGNTVNVIDLPILGPDISNYHLDKKNTRYWVISKWHDKTLTQLGGLTQRRRYFVFLFLLPEGETIGNVTNYLSSLEGSASHVFFFTTDLTLYSVCWFCGQKSSTLQKVKALNIERFKHLNGAIMRTKNCQDEKLLPYILPYLNFSGVEIPSSSFNYQLQCMSTVTARGYEHYISRHTQIYSTNTLTFYTALPQKAYDSTKLIVRAFKWQTILITSASMFIYTLLILKRSEENVTFIEVLLNFSFASLLEQSPLLKVNGYLLCFLVNSWVIVSFIISNMYNAKMTEDLVVIEEEWLPDTIDDLVRSHYTVFTTIEKGFLEMQLLTGNAYHRDLIKNFNAIKNIYECVNVTINSTKSACIYWKEHYMTELYKSFSDSHGNLKVRLHDIDVPRADCGLHVKIPAILESFNIFVGRTLSAGLWIQFESQRFHLIRYKNSVTYGLSVYINDNMKGELFSLKSLKNAFLGYLTLCAVCFCVLFFELIAYQIC
>CaugIr1615P
MLHFYVLFLFALTFCVKECVTLKMNFENSISIAKHLGNLVQTSHPNDTIVFLVENTNSLLTKDLVNILIQDGQFHNTFSLIDMSNYGSDIQNYQLDVKSSRCWVVSEWNLKTLMHVNSLIQNKRYFISVFLLPKSRTISDTTTYLSILENSTSHTFFFTVHLKLYSVCYFCDQNTSSLQMAETPSITVRLKHLHGATLRTRSCQKSSFLISNIRPYLNFSWDEIESNSNNYQLFCLPSITARGRQRSISRFTQIYSTNTLTFYTTLPKKVYDSTKLIISSFKWHTILLTFVSMIIYALLILKRSEKNMNFTDAFFKFSFASLLQKSPLITVHGYTLCFLVSSWVFLSFVISNKYIAKMTEDSVVIEEEWQPATIDDLMTSQYTVFTSIRKILLLKQLLTDNVTGNQHHMELMNKVKQIKNDYQCVNTTIYSVKSACISWKEYYMPDLYRSFSDTLGNLKVRLHDIDVPKVNCALKVNIPAIYDGLSIWFQRQKIHLIKYKNTVVHGHTLPRNDNMEGKLFSLQSLRNGFHGYLVXCVVCFCVLILELLTWRIW
>CaugIr1616
MLPHLFLVICVLHTTPGNPTAKRSYILEQYLLNFLQYLPPNDTVVFSTENTNLFLVDDAINRLLQQRRFQNTIYVSLASSDMMNIPNFHEDHRCWVISEWNTKRILEKSVNLPESKIYCVHVFLLPEQAMSNINVNSKHLYMYISHIYFLTIDSKLYTVCRHCDKNKEVVLQNVKTPNLKRLSNFNGITLQTLNCEPSPLLSNIHPFLNFTITEVLPNSLDYDLFCVIPLAQRGMESIIFKLTKSYSANTLIFYTSLPNKAYDSTRLIVHSFRWDTILLMFVSMFLYTILIFFLYEETMTFTNLFFNFSLSSLLEQGSFLKVKGNLLSFLIIIWIWVSFVISNYYTGKMTEDSVVVEEEWLPNTIKDLLKSDYNIFTSIEESFLGENLLDPENKYHRQLMSKINIIKNNHLECINITINSRNSACISWKEYFMPYLYRNFSDIYGNVKVRIHDIDIPRIDCGLKVEIPVLYEPFNCFVERTLSAGLSFHHRSQELHLIKYRNSVNAGRTALKENIMEEMLFSLQSLRNVFLGFLALCAMCFCVLILEIAIHEVCSA
>CaugIr1617
MCFYSVVYFALILHASETIYSKTKQKLISRQQIYNFLQYPFPNDTIVFVSEGANSIISSEVINLLINESLTYVSIRTDQIMVSNNKFDNRNHRYWIVSEWSETSKFQEQALLHKYSKKKAIYFYLMPESKTISILGFNTAFQHNYEMYILNVDSKLYTVCWFCDKMFQQVEEPKLDKLTDLNGVILRTSNCVGSRHLTNIRFYLNFTYKDTASDFHIFCLSSLTSHGVENYIERITQAYSFNTMAFYTGLPNRVFDSSQLIMYTFQWHTVLLIALSMFISTILIFGRSGENVGFIDVLINFSFATLLQQNTSIQGNGYLLCFLINIWLLLGFVISNMYSAKMTEKSVIVEEEWLPDSIEDLMKSSYTILTTVDKLFLNIHLLSNEEGDNKYHKQFITEATQIADFNQCVFTVIRRKKYACLAWKEIFMPNIYTSFTDVNGNLKVRIHDIVDVPRTDCGLQITISKLHGVFDSYTGRTLSAGLSIRFQILQFHLIKYRNLLKDEHLVHNKYNMEEELFSLVSLKNAFLAYLTLCAACFVVLILELIIFTLC
>CaugIr1618P
MCFRSAFLFVLILHKIISESESIHSEAKHSEILKQQVHKSLQYPISTDTVFFSSEDSNILLTSDAISLLKSDTLPHVSVRIDQLKIRGRFRFPNGNNRYWVISEWSDKKMIQEYRLLFRHKKKAIYIYLLPENKTTTDIKLYPEFQIYDIYFMTSDLKLYFLCWFCGNRPVFQEVNRPELGRLTNLNGMQLKTYHCTQSDLLKDIRPYINFDISELKFNWHIICMTPLAAQASENYIEKMTQAYSFHTLAFYIGLPNRVFDSTQMIVYSFQWPTVILVMVSMFIYTLLIFARSEESVDFINVLINFSSASLLQKSTTLKTKGYLLCFLVTIWAVVAVVISNMYTAIMTKKSVIVEEEWLPDSIEDLMKSNYILYTNLEKSFLETHMLSTSETENKFHKQLVTELIQIANYDQCVLXVISYGKTACITWKEVFMPHLYTYFSDVNGNLRVKIHDIVDVPRADCGLYLPYPKLHEVFNLFVGRTLSCGLSMAKNRFQFHTIKYKNSVYYSHTEHAYNMEEKLFSLVSLKKAFFGYVVLCVICLFVLIIEIILGGVC
>CaugIr1619P
MNFHNFVIVILFYFVSTSGLANIKTIDMNILKRYLSQFSRYIFRNDTLVFAMDRTNLHLIFGELTLLLHETKYQNIIYVSIIGPNIAGIPNYRFDYRTQRYWIISSFYHNKVIFPQNNRNYIYIYLLTNNAVTLTMHQYITGIFNYKSDIYLVFKKSGFIFKPCWFCVENEYIRYKKVNAPSFERVSNLYEIPLYLKNCETSVLLNIVPYLNFTVVEVPPHSNMYHLFCKVTFGDHGMENGVWRISQMYQVHTLVFYTRRPKQAFDSSQVIVREFKWSTVLLTIVSMFVYTLLIFGRFEENVSFIDVZVNFTFASLXQKYSFRNMNGYYLCFSLCLWAHMTFVISNIYNAEMTQEAVVIEEDWLPDSIXDLVESDYTVFTNIDZNLPEIQLLAYGGTQNINNRKLLSNVKDVNGYYNCLNITIDSTNSACIIWKENELPFIYKNFSDIDGNLKVRVHVIDIPRVKCGLQVVFPGLYEYFNRFVGRIVSVALITPMDSEEFHLIKCKNSILYGQIGCGEYNLEGKVFSLQSLRNVFLTGVTGRKLFQFYNQFTRIFLVFK
>CaugIr1620
MCFQLIYVTLITFSVSTPFEVTNIRTGDTYIAKKYMSAFFQFIHINDTVVFVTEKTNTFLTEVAVNELLQERQSRDTAHVIITGPEFIGNQECQFYCTNRPYWIISEWNEKSYFHNKIIFPKISQNFHFLYLVNRATPTIKMYKYLTDMFHYDSDIYLFTKKLYLYKTCWNCFEDKSIQYEKVSLPSARRLTNLNGAKLRTQNCEGSIILSIRAYLNFSVKYLNPASGYFHLYCKTPINGRGKENQVMNITQMYRTEKLVFYTRLPNKAFDSSRLMVRAFKWETILLTFVSMLLYTLLIFGHSEENVGFMDVLINFSFASLLQHYSFRDVSEYFLCFLITTWGLLSFVISNVYIAEMTKESVVIEEELLPDSIEDLVKFGYTVYTKIRIAFLAIQLLTDRKTANTYHRRLVRTVNHISSNFDCLNITINSVKSACIIWKEHSLPSIYKDFSNSDGSLKVRVHNINAPSVLGGLRISLPGLYKPFNAFLGRALSAALIIQKHNKKYHLIKYKNSVAFGRSDDRKRNMDEKLFSLVSLRNLFLGYLITSASCCCVWFLEEIIYKFC
>CaugIr1621FP
MFAKNSSLMCFWSGWKKNMYFQVVLFFVAANVIEALSVNQKFKHFYVLELFFDTFSQFLHPKDTIAFITENTNTFLLGNEINKLLQRNKIQNSIYVSFKNNNVTKSSKYKPNYKNNQCWVISEWKEGKYYQPNVHSLAVKQKHCTFIFLLPENKSIKNVNINSTYFLSLSISHSYYLTKDSEIFTPCWFCGDKKEITLKKVNSVSFZRLSDFKGVSFRTRNCEGNLVSIMLSFLNFTKTAVVSINESFQLTCMGSMKLKNRESTISEYTQPYSANTMIFYTNLPRKAFDSTKLIVGSFQLNTILLTFISMFLYNSLIFVRVKENMRFTDSLFNFSFSALLQHGSFLKDYGDLLRCFLINWSLSSFLISNFYIGKMTENSVVIEEEWLPDSFKDLVESEYKVFTSADLVLLGNDLLDPKNKYHKKLIENVNFIKSPSECINITTHSTKSACIFWKEAFVSTINKYFTGAYGNLKVRTHGINVPKINCGINVQIPVLYESFNIFVGRTLSAGLTIHFKSLELHLIKYQNSITYSRSMISLNMEGKLFSLVSLRNVFLGLICLLVVFVVVLILEVVAHLLNLDCEMLRLLCSRIIKNKTKKMIAKASYIFSKCCMFFYERF
>CaugIr1622P
MYFQVLKVFITATVVQSTVEYPKFKHFYILKQYFHNFDQFLHPKDTIAFITEDTNTFLLGNEINKLLQRDNIQSSIYVSFEGNNVTKSFKYKPNFKNSQCWVISEWKEGKYYQRNVHSLPVYQKHCAFIFLLPENKSIKNVSSNSTYFLRLFIPHIYYFTNDSEIFTLCWFCGENKEITLQKVNSVRFQRLSDFNGVSLRTRHCEGDLLTSITRAFLNFTETAVMSTNDSFQLYCMKSMALRNHESTVSKYTQPYSANTLIFYTNLPRKTFDSTKLIVYSFKWNTILFVFLSMFLYNSFIVIRLKENIRFTDLLFNYLFVALLQNGFFPKDQGYLLRFLIINWSLLSFLISNYYIGKMTENSVVIEEEWLPHSIKGLVESEYKVFTSVNPISLGNEFFDPKNKYHKKLIENVNFIENPFECINISTQSTEIASVFWKEAFASAINZLFTGAYGDLKVRMHGNNNIPKINCGLKVNIPVLYESFNIVVGRTLSAGLTLHFKSLELHLIKYQNSITYSRSMISFNMEGKLFSLLSLRNVFLGFIYLFVLFIVILILEVVT
>CaugIr1623C
MFAKNSSFMCFRSGWEKNMCFQVVLFFIAASVIEALSVNKKFKHFHVLEQYFHNFNQFLHLKDTIDFITENTNTFLLRNEINELLQRNKIQNSIYVSFEDNNVTKSSKYKPNYKYNQCWVISEWKEGKYYQRNVHSLAVKQKHCAFIFLVPENKSIKNVNSNSTYFLSLSISHSYYLTKDSEIFTPCWFCGEKKEITLQKVNSVSFQRLSDFNGVSFRTRNCEGNLVSIMLSFLNFTKKAVVSINDSFQLTCMGSMKLKNRESTISEYTQPYSANTMIFYTNLPRKAFDSTKLIVGSFQLNTILLTFISMFLYNSLIFVRVKENMRFTDSLFNFSFSALLQHGSFLKDYGDLLRCLLINWSLSSFLISNYYIGKMTENSVVVEEEWLPDSIKDLVESEYKVFTSADLVLLGNDLLDPKNKYHKKLIENVNFIKSPSECINITTHSTKSACIFWKEAFVSTINKYFTGAYGNLKVRTHGINVPKINCGINVQIPVLYESFNIFVGRTLSAA
>CaugIr1624
MLKTFVVLTLATFVYDTNTRLVHERICNIDESKQIVNFIEVTKSVTDTVVITKHVNQCSLNNENVEVILSKLNGSIPAVIVDANILIGEYSNYRRWVFSTLRARHNWLWLESYFGDGLTKHSCEHSFGSDDIVLCLISDSLPDFIKVSRIKNYFFLRLHNITKPQIYKLCWYCNRGNFMVVPVYQMEDPKDLNKEVLSLNGRYIDLKEECDEVWFEIVGSFMNFTKDISGMYHYKYNTQTNVDCDIQLKADDNRVHRNHQKITNPLIYDHLVFYTKQPVVYFDSIKYIAKTFDINVLAVMLISSVLLTLVISFMYKKGTFFQTYLNFTYQIVLGACGDIKFKRHNARFLVIIWSYSAIFLYLIVGAKLTENTVTPEKEKVAESLNDLVQMNYETNNAFGDLNLLGYLDSRNPAHKKFRDTLSGSWITDYDIQQFQLETFITCMKKFLESSPSRINEGDYHSTLSNSNDNDKLESSDLGFSGYETVYSPGSSNSKPAQNDMSFPGYEIDYNHGSSVRDSHSSSIGSDKQKRHACLYRENGYNMKVKTFFLSNNFQKFKQFHPLIHYIDAETIKYSIYSEDLIFINLSRKYLSRLLMSDIHQYKSQEKLLRKEIEVTRSKTSFIPDADNSQINAFGWEFFKSMLILYSLFLLVAFLVFPTEMGNFATKN
>CaugIr1625
MLKAFVVLTLATFVYETDTRLIHEHTCNIDESKQIVNFIEVTKSATDTVVITKHIKQCSLNNENVEVILSKLNGTIPAVIVDANILIGEYSDYRRWVFSTLRVRHNWLWIESYIGDGVKDHICHHSFGSDDIVLCLISDIHPNYFPYSRNRNLFFLRLHNITQPQVYRVCWYCNRGNFTVVPVYQVEDPKDLNKEVLSLNGRYIYLKEECDEVWFEIVGSYMNFTKDEHGEYDYKYNTKTNVDCDILLQADDNGVHRNHQKITNPFIYDHLIFYTKHPAVYFDSLSYIAKTFDVKVLAVMLMSSVLLTLVISFMYEKGTFLKTYFNFTYQIVLGACGDIKFKRHIARFLVIIWSYSAIILYLIVGAKLTENTVTPEKEKVAESLNDLVQMNYEAKNAIGDLHLLRYLDRTNPANKKFLDTLSDRWIPKYDSQQFQLETFITCMKNFLESVPPRINEDDYHSNQSNSNDNVKLESSDGGSKDPPYGDGKPARNDKGPPGYEIGYRPGNSNSRPDRNEKGPPGYETAYSPGSSNSRPDRNINGPPGYEIGYSPGSSSSKFARNDMGPPGYEIGYSPGSSGKDSRSSSFDSDKQKNYACLYRENGYNMKVKTFFLTDNITKFKESYPLIHYIDAETIKFSVYSDDLIFLNLIRKYLSRLLMSDIHQYKWQEKLLRKEIEVTRSKTSLIPDADNSHMHAFGLEFFKSMLILYSLLLLVALLVFPTEMGNFARMF
>CaugIr1626
MLKVFFVLTLATFVHETDTRIIHECACNIDESEQIVNFIEVAKSVTSTVVITKHVNECSLNNENVEVIQSKLNGSIPAVIVDADILIGMYSNYRNWVFSALRAPHTWLWVESYIGDGKGGLRTHYCQHSFSGDDIVLCIIMSGPFPDNFPTSKNRNFFFLKFLNVTQSEIYRLCWFSNRGNFIAVPVIQMDDPKDLNTEVLSLNGRYINLKDECDEVWFEIVGSFMNFTKDIYGMYHYKYNSPADVECASRPSNSSNGNFRSQQTTTNPFIYDRLVFYTKQPGVYFDLISYITKTFDINVLSFTLVFSVLLTLTISSMYKKGTFLHTYFNFTYQIVLGACGDVKFKRRIARFLVVIWSYSAILFYIIVGAKLTENTISPEKEKVAESLNDLVDMNYETECAFGCFKLKSYSIAKNPAQKKYLDSVPDRYVPGFDEHEFEWFISCMIKLVKSLQPQSATSNSNPEDKPGISDDDMIGPSRPHGPSDPHNSGNKPGNNDNGPKIGGQDTSIGWSPKGSSSNGSPGPHNSGSKPGSNDNGLTFGGQDTSIGWSPKGSSSNGSPGPHNSGNKPSNNDNGLTFGGQDTSIGWSPKGSSSNGPPGPHNSGSKPGSNDNGLTFGGQDTSLGWSPSVGGNKGSQSTRTDSNVKNKKESVACIYFESGFNMRVKNIFLSNDIEGLENFQPLVHYVDAETVQYNLYSKDLIIIDLFGKYLSRMSLSGIHEYASHQKSLQKEIEVARSHFINTSLNSDTDKSQIGAFGLEFFKSMLILYSLFILVALLAFAIQIGIAIAN
>CaugIr1627P
MLKAFVVLTLATFMYETDTRLIHESTCNIDESEQIGNFIEMTKSVTGTVVITKHVNQCSLNNANVEVIQSKLNGSIPAVIVDADILIGMKSNYRRZVFSTLRSHHNYLWIETFNGDGLKEHFCQHSFSSDDIVLCLSEFLPDYIARSKNTNFFFLRLHNITQPQIYRFCWYFNRVNFTVVTVYQMEDPKDINNEVLSLNGRYIYLKEDCDEVWFEIVGSFMNFTKDEYGMYDCKHNTKTNVGCDARLQADSNGVHRNHQTNTNPFIYDRLVFYTKQPGVYFDSMNYLTKTFDINVLAVALVSSVLLTLIISFMYXKRTFLKTYFNFTYQIVLGTCGDVKFKRHIARFLVIIWSYSAIFLYLIVGAKLNENTVAPEKEKVDESLNDLVQMNYETKNAIGDLNLLRYLDSRNPAHKKFLDXWIPQYNSEQFQLEKFITCMKKLLVSVPPRIHEDDYHSTLSNSNETSDLGPKNPQYGDGKPARNDKQPPGYEIGYSPGGSNHKPSGNNKGPPGYEIGYSPSSSNSKPARKDNGPTGYEIGYSPGSSNSKPARNEKGPPGYEIGYSPGSNGKDSHSCSLVSDKQKNHACLYRENGYMKIKTIFLSNDLLRFMELHPLIHYIDAETIKYSIYSEDLIFLNLIRKYLSZLIMSDIHQYKLQQKLLRKEIEVTRSKTSLIPDADNSQIHAFGLEFFKSMLILYSLFLLVALLVFFTEMGNFTA
>CaugIr1628
MLTVFAILTLVTCIFESETRLVHENNTCTADGNERILKFIEVAESVTGTLIITKHQDQCYVNNANVEVIQSKLNGSIPAVIVDADILVAKDSNYRRWVFSTLRTSHKWLWIESYIGDGQGRVKTHYCQHTFSSDDIVLCFIMSGPYLDYFPTSKNRNFFFLRFLNVTQSDIYRLCWFCDRGEFTVVPFHQMEDPKDLNKEILSLNGRYMDLNDECDEVWFEIVGNFMNFTKDIHRMYHYKYNAHANVECANRPSISPNGNFRNQQKATIPLIYDRLVFYTKQPGVYFDSISYITKTFDINILSCTLVFSVLLTLIISSMYKKGTFLRTYFNFTYQIVLGACGDVKFKGHIARFLVIIWSYSAILFYIIVGAKLTENTISPEKEKVAESLNDLVDMNYESVCAFGCFIDTNNTYLNTKNPAHKKFLDTITQRWNSHLDGDKFENFISCIRRLVESLQPQSTKSNSNHKDDPGISDDDMIGPHGPSDPHNSGNKPGTNENGPTIGGHNISIGYSPKGSGSNGPPGPHNSGNKPGNNDNGPTLGGQDTSIGYSPKGSGSNGPPGPHNSGSKPGNNDNVPTLGGQDTSIGYSPTGSGSEGSQSTRTDSNVKNKKKSIACIYFESDFNMRVKNIFLSNDIKGIENFQPLVHYVDAETVRYGLYSEDLIMIDLFGKYLSRMSLSGIHEYASQRKLLQKEIEVTRSRFINTSLNSDSDESQIGAFGLEFFKSMLILYSLFILAALLAFAIEMGTAIAN
>CaugIr1629
MKCPQSANIDYFPKLLFPKILKVFILLTLTSYVRESEARITYVETYNSFWNDRVFSFIKTAERVTGTLFILKRQNWDLLNNETVGVILSKLNGSFPAVIIEAEILSHHDASNYYMRWVFPSLRGYHDNTWVQPYISGEGLEYRTCSYNFGSDDLILCLITQSMPHFFTSSDNRNLIFLSFPSATHIDQYTICWFCNGGNYVVVSFNQTDDLSFFNNQVDSLNGRFIAVKDECDEVWFEILARFMNFTKYVSGVYFHKYNFPAYVTCRSRLRSATNEIFRHHRFATKAIVYDNVVFYTKHPAPYFDSVKYITKITDRNVVLLTLTLSALLTLIISSMYRKRIFLDTYFNFTFQNILGACGNVKFKGHVARFLVIVWLYSAICIYLIVGAKLTESTITPDQEKVADSLDDLVDMQYTTGIAFGSLNMRSYLNSQNPKHKKFLDTLPKNVWIQKFDRPEVQLKYFIECMKELFESSKRTNAGKEQDDRNTVNPPSGRPSSQGPLFISSDSNSNNENGGGIFQSPAFMLSSNSKRQIRSFPPRPSSPGNKDTKTSRGKTKSSKPENRACVYFENKGLKQLTDNNDVEGLKEFQPLIHYMDADTLKHNLYSQNGIFIDMFRRYISRVFMSGVHEYDSYRKSLFEEIKRSHSSFVSKADESKIDGFGMEFFKSMFILYSLFFLVASFAFVTEMVGFAANGKRCKRNLYPVRKVKRSQEYRGVKNIMHGTLGSNHCEHCSRPI
>CaugIr1630
MIMKMKTLILVLTCALVPVIGKVSISNTVYGYKQTLLDVLMKELKDNPTSTLTVGVQNNLEHIKLYYLISELQRSKLYVGIKIANLTEKRDCVISDIKYKGKSSIAKVGVNNEICVINTRPPLCHYFLKEVVLSTLRDIRGTKARCKLIMVTNSSTVDDILDSVRRSSRDLVLLRYNSSNNYSGSFHVVQWFSGNGVYNALKPLDFTAKSIFSASHGNLHKALVKPYLNSFETLSNVTSKLLWEYLNASVGSSYGPYNLYGDYFTLVSCFQIGDLFCSTPYTYDTIVYVTNRPSKYFDSFRSLPRIFTLPSWIILFLILLFIIITFRVIYNFKILSDVVMEILVRPTLQLVIDVRGHRHARFFILLWSYVALIIYVAVSTKITQLMVSPESEWIPKTFEDLFKSKYEMQTFYLSNTEVNFIEYEKSPIFSWDIFNKRRSESRDPKPPNRVYRNGCLEKLNIPTKELACLFPLEFTSVLFNFDYINLIGESSFKVHKIENAIFKGISFGGAFYSFSEEINVFVGRIVQAHIRNQSLDISGLEMRILNISEARKKASPDEFNRQIDMNSPKPLKFSQISSAFYLLFLLLLASFISILIEIRV
>CaugIr1631P
MKMKTLILVLTCALVPVIGKVSISKTAYGYKQTLLDVLLKELKDNPTSTLTLGVQNNLEHTKLYYLISELQRSKLYVGIKIADLTEKKDCVIINIKHKGKSSIAKVGVNNEICVINTRTPFCYYFLESVVLSKLKDIKGSTARCKLIIATNSTTVGGILKSVELFSRDLVLLRYNSSNNYSGSFHVVQWFSGNGVYNAFKXIDFIAKSIFSTSHGNLNKALLAPVLDSFKTLNNVTSKLLWQYINASVGSPYDPYYFYGDYFTIGSCFQNSILFCSTPYTYDTIVYVTNRPSKYFDSFRSLPRIFTLPSWIILFLILLFIIITFRAIYNFKVISDLVVEILVRPLRQLVIDVHGQSHARFVILIWSYMALIIYVAVSTKITQLMVSPESEWIPETFQELFEGKYKVQTFFLSDREVNFIEFDKSPIFSRNKFDNRMSEWRDPKPPNRIYRNGCLEKLNIPTKELACLYPLEFTSVSFKFDYIYLIGESSFQVHKIANAIFKEISFGGAFYSFSEETDVLVGRIVQSHIRNQSLDISGLEMRIRNISEAKRKSNHDEFNPEIDRNSPKPLRLSQISSAFYLLILFLFASFIAILIEI
>CaugIr1632
MKMRIKILVLVLTCALVPVIGKVSISNIVYGYKQTLQDVLLKELKDNPTRTLTLGGQNNLEHTKLSYLISELQRSKLYVGIKIADLTEIEDCVITSKIKYMGKYSIAKVGVNNEICVINTRPPLCHFFIKSVVLRRMTYIRFTTTRCKLIIVTNSSTVDSLLDSVRRSSRDLVFLRYNSSNNYSGSFHVVQWFSGNGVYNTLKPIDVTAKSIFSASHGNLNKALLTPNLGSLETLNNVTSKLLWQFLNASIGSSYEPYNLYNEYSTSASCFRISSLFCSTPYTYDTIVYVTNRPFKYFDSFRSLPRIFTLPSWILLFLILLFIIITFRVIYNFKIISDVVMEILVRPLLQLVIDAHGHSHARFFILLWSYVVLIIYVAVSTKITQLMVTPESEWVPEGLIELFESKYKIQSCFEINSERDFFEVDSNPIFSNENNRYNNRMNFCANPKPRNRVYRNGCLEKLNIPTKELACLYPLEFTSILFNFDYIDLIGENFFQVHKVENAIYKGISFSGGFYSFSEEINVFVGRILQAHIRNQSLDISGLQMRIRNISEARKKAIHDGFDIHIYMNSPKPLKFSQISSAFYLLFIFLFVSFITILIEIPSAANFTVFVINNVLTELGRVGPVETPDPTRPVRARPDPKLGSGRERPTRPGILGRVGPRSGFGSIR
>CaugIr1633
MKRLILVLTCALLPVISKVSVSNTVYGYKQTLLDVLLKELKDNPTSTLTLGVQNNEEHLKLYYFISELQRSNLYVGLKIADLTEVRKCVIRKIKNKGETSLMKVGVNNEICIINTGISHCSYFYKLVFNTLGDIRGSITRCKLIMVTNSSSIDRILESVKRYTRDLVLLRYNSSFNYSGSFHVVQWFSENGAYAALKPIDFRVKSIFSAKHGDLNKALLTPDLDSTELLNNVTSRLLWQYLNASVGSSYRPYYIYSYYFTIVNCFRNSDLFCSTPYTYDTIVYVTNRPSKYFDSFRSLPRIFTLPSWILLFLILLLIIISFRVIYNFKIISNIVMEILLRPLLQLVINVHGKNHARFFILLCSYIALIIYVAVSTKITQLMVSPESEWVPETLNKLFKSKYEIQSCFLRNTERVFIEVDKNPMFSHVNDRYNSRKNFCANPKPLNRAYRNGCLEKLNIPTKELACLYPLEFISVLFNFDYINLIGESSFQVHKVENAIYKGSSFAGGFFSFSEEINVFVGRILQSHIRNQSLDISGLEMRIRNISEARNKASHDKFDRQIDMNSPKPLRFSQISSAFYLLFLFLLAIFIVILIEIPSVANFTVIVKNYNLYINIT
>CaugIr1634P
MIMKIKSLILVLTCALVSVIGKVSISNIVYGYKQTLLDVLLKELKDNPTNTLTLGVQNNSEHIKLYYLISELHGIZIGIKIADLTENRVCNISDIKNKGKSSIAKVGVNNEICVINVRIPMCRFTINSDVWRIITDIRGSTTRCKLIIATNSSTDDVEDIFYSARLSFRDLVLLRYNSSNNYSGSFHVVQWFSGNGVYDALKPIDLTANSIFSASHGNLHKALLKPNLDSLETLNNVTSKLLWQYLNASVGSSYXPYTLYGDYSTSAFCFQKSDVCCSTPYTYDTVVYVTNCLFKYFDSFQSLPRIFTLPSWILLFMILLFIIITFRVIYNFKIISDVVMEILVRPLLQLVIDVRGHRHARFFILLWSYMALIIYVAVSTKITELMVSPESEWVPETLIKRFESKYEIQGCLDGNSELNFIEIASNPKFSIENYRYNNRKKDCKDPQPPNRVYRNGCLEKLNIPTKELACLYPLQFISVLFNFDYINLIGESSFKVHKVENSIFKGISFRGRFYPFSEEINVYVGRIVQAHIRNQSLDISGLELRIRNISEARKKANHDEFDRHIDMNSPKPLKFSQISSAFYLLVFFLFVSFIAILIEI
>CaugIr1635P
CTYFYILLLNTLGDIRGSTTRCKLIMVTNSSSIDCILENVKRSTRDVALLRYNRSINYSGSFHVVQWFSGNETYASLKPIDFRVRSIFSTKHGNLNKTLLTPDLDSTELVNNVTSRLLWQYLNASVGASAKPYCXYSNIAGCFRNSDLFCSTPYTYDTLVYVTNHPYKYFDSFRSLPRIFTLSSWILLFMILLFIITSFRVIYDFKIISDIVMEILLRPLQKLVITVHGKSHARFFILFWSYTDLIIYVAVSTKITQLMVSPESEWVPETLKERFESKYEIQSCFLKNTERAFIEVDKNPIFSHVNKYNKRKSFCTDPKPLNRAYRNGCLEKLNIPTKELACLYPLETLEFISVLFNFDYINLIGESSFQVHKVENAIYKGISFGGGFFSFAEEINVFVRRILQSHIRNQSLDISGLEMRIRNISEARKKASHDEFDRQIHMNSPNPLKFSQISSAFYLLFLFLLAIFIVILIEI
>CaugIr1636P
MINKMKTLILVLTCAMLPVIGKVSISNTVYGYKQTLLEVLQKELEDNPTSTLTLGVQXNLEHIKLYYLISELQRSKLYVGIKIADLTEIRDCVISKIKYTGKSSIAKVGVNNEMCVINVRIPMCHYFIEDVVLSRMTAIRGTKTRCKLIMVTNSSTVDSLLDSVKQSSRDLVLLRYNSSNNYSGSFHVVQWFSENGVYNALKPIDYTAKSIFSASHGNLNKALLTPYLRSFETLSNVTSQLLWQYLNASVGSSYEPYNLYGDYFTIVSCFQSRDLFCSTPYTYDTIVYVTNRPSKYFDSFRSLPRIFTLPSWILLFLILLFIIITFRVIYNFKIISDIVMEILVRPLLQLVIDVHGRSHARFFILIWSYLALIIYVAVSTKITQLMVSPESEWVPKTFEDLFESKYEMQTFYLSNTEINXIEYDKSPIFSQDRFNKRRSIWRDPKPPNRVYRNGCLEKLNIPTKELGCLYPLEFTSVLFNFDYINLIGESSFKVHKIENAIFKGISFGGAFYSFSEETNVFVGRIVQAHIRNQSLDISGLEMRIRNISEARKKASLDZFDQHIDMNSPKPLKFSQISSAFYLLFLLLLASFISILIEIRV
>CaugIr1637P
MLPLFLAATILLADCDVPVKHTFYKYKEPLRDILLTELERNPTSTLTLGVKNNTEPTNLYYLISALHQTDIHVAVKIRDYTVLPKPADYKIKSWSLTSITKVGVNNEICLTNTGTFMKARFYLSVVNMMTEFRSTNSRCKLIMATDSPTVDDILAAVMKVSRDMILLRYNDSNNYSGSFHFVQWFPGNGIYFSLKSVNSTNKSIXSATHGNLNKLFIRSDFQHFSRPNNITSILFFQYLNATVGYANKVFVKISNGYAATVXNSFYFQAFNSLCSTPFVFDTLVYVTNRRMKYFDSFRTLPKIFTLASWILLFTALLSIIITLRIIYYHRNISSIVLKIVRPIFQLVIDIHQRSPARFFLLFWSYMALIIYVAVSTKITQLMVSPESEWVPENFKELFESNYEIYFSFYGRKDRVFIQDNNSLTYSSRSILDRTVWNNKTVPRNRVFDHGCLELLNIPTKDLACLMPLDFASFLFHFDYINLIGESLFEVNEIENAIYYCFSFSGGRYAFMEEIYVFVGRLIQSHIRNQLLDIFGLEMLVRNISEGRRKVNQNEFNRZLEINGPKPLKFSQINSAFYLLFLFLFLCSVVKLTEFLK
>CaugIr1638
MLPLFFAAAILLADCDVTVKHSLYKYKETLCDILLTELERNPTSTLTLGVKNNTKPTNLYYFISALHKTDIYVAVKIRDYTVLPKPADYKIRSWSLTSITKVGVNNEICLTNTGTFMKARFYLSVVNMMTEFRSTNSRCKLIMATDSPTADDILPAVMKVSRDMILVRYNDSNKYSGSFHVVQWFPGNGIYFSLKSVNSTDKSIFSATHGNVNKLLIESEFQHFARLNNITSVLLFQYLNATVGYTNKVVIKIYNGFATEVFYFQAFNSFCSTPFVFDTLVYVTNRRMEYFDSFRSLPRIFTAISWILLFMTLLSIIITLRIIYHHMNISSTVLKVHLRPIFQLVIDIPQRSPARFFLLFWSYMALIIYVAVSTKITQLMVSPVCEWVPENFKELFESNYEICFSFYSRKDRIFIQDNNSPRYNGRSILDRTVWKNKTIPRNRVFDHGCLELLNIPTKELACLMPLDFASFLFHFDYINLIGESLFKINEIENAIYYGFFFVGSRYAFMEEIHVFVGRLIQSHVRNQLLDIFGLEMLVRNISEGRRKVSQNEFNRQLKMIGPKPLKFSQINSAFYLLFLFLFLCSVVKLTEFLQSSDFMSTK
>CaugIr1639
MPRKQIDILKTEDIRETQLIYNLYINLYIDMKVNLISSTGMGIIVLLLLVSNSSSQSSRITTRSSIYSYKIELRDVILKELDRNPSSSLTLGVANNSESTNLYYFITTIQKSQLYVAMKILYHPVIPKRVINKIVAWSNASVPRHGENSEICLMNPGTLQNPSAYRTLLDSMTVFRNSKTRCKVIIATDSPTVNNIIRRFQEVSRDMVLVRYNSSNNYSGSFHVVQWYSGSGIDFSIKPVNLSKTSIFSASHGNINEASIVPLFAALGMLNNVSARLLFQYLNATPGDWSTFASIISDYVLTEYCFRNYNTFCTTPYMYETIIYVTNPRVKYFDSFRSLPRIFTLPCWILFLTTLQVLLVGLRVIFNYREISTTLLEIVLQPILQLSISIRQGSHARFLLLLWSYVALIIYVGVTTKITELMILPESEWAPNSFQELFHSNYKIYTFFSMNKEKDYIYHINNTIFDDDIFKNRKQVCTDPTPGKIFDDKCFEELKLPTKELGCLYPLEFISILFSYDYLNSIGESLFEVHEIENSMFKGLSYNVHGYFPFSEEMQVFSGRMTQGYIRTHELDIFGYENKVRNIAERNRESVEDDKRHLDVLGPQPLKFSQITSAFYLLFMFLVFSFVGILCEIRIVVKYKSQKVSVIMICW
>CaugIr1640P
MEIFSLLLIFHAFLLISTKVVQKNIWHGYKNSLQKVLLKEIKNNPINTLILVVTNNTDITNLRYLLSLQKQNDLYIAMKIRKQKLVKNIKNSIVNVRNAPVLRVSAKNKICLSNPGTLRSARKDYVQLFYMFTEILGSRTRCKVILTTDDPAVNTILGSVMKVSKDLVLVRYNSSTNYSGSFHVVQWFPGNGEYFSIKTAKFSERSIFSAKHGNLNGAILAPQLESSELINNISSKLLHRYLNASVESAKDAKVAMNILSDHPIDERCFEGFNSFCSTPYTYETLIYVINHRINYFDSFRTLPKIFTLLSWFLLIVSIICVIVTLRVIYNFKVLSEVVMEFMFRPLLQLIINIHERYQSRYFLLLWSYIAVIIYVAFSAKITQLMVIPENDSVPESVQELMDSNYKICSFSALGMEIFYIEYGSNFVGFIRKWISRKQNCRLKTMEKRLFDNRCLEELKRFPTKNLACLFPMEFASLLFSYDYVNQLGENSFEGHKMKDTIYKGHIYTTNLWPFAEKVEVFALRMVQGXIRDKEVDIFGFDNRVRNMSIARMKASEEEFDEQLRIHDPQPLRLSQITSAFYLLILFDLLCIIVFFIEMLQFVKYKQCCW
>CaugIr1641P
METFRLLLLLKFILLASGKVIQKNNLYIYKNALKEVLLKEMENNPVGTLTMLVTNRKEYTNLFYFISLFQQTDLYTAVKIRKQLWIRTTYDRVPLVNSPVVRVGVKKEICLASPGTLYSPFTYVELLHMFTEFRGSKTRCKVILATDDPGINIILWNTLYISKDLVLVRFSSSNNNRGCFHFVQWYPGNGENFSLKMVNVSEKSIFSVKRGNLHGSLLFPQVKGAVSLNNISSVLLYQYLNATVRYTRESVDTTSDHZIRGQCFHDFRSFCSTPYTYETLIYVTNPGNAHFDSFRSLPRIFTLFSWSVLFITLQSVIVAIRIIYKYKTISDMIVDVIFRPLLQGVISIXHGNRARFFLLLZSYIAVIIHVAISAKITQLMMIPESEWVPESVQELMESNYKICSYSSLGLEIFYVEHGKNDLAFILKWIKRKQNCEIKSFEKRSFDNSCLEELKHPSKKKLACLFTMEFVSLLFSYDYLNLLGVSYFEVHKIKNTISKGHSYETSLRTFAEKVQVYTLRMLQGNIRNKAVDIFGLENRVRNMSIARMEASVEEFEKQLSVHDPQPLKISQITSAFYLLILFQLLCFVEIFIEIPLW
>CaugIr1642P
MQVLKIFYTIQVFILFILTEKFPLSVCNVTENIAFYNYKNTLRNVVLKELTNNPKSTLSLFVTRNTESSNLYYFINVLQKTNLYVAVKIRNKAVLWRRIGYYIRTWTTLTIPRIGVGNEMCLTNPNNFKQSIYYHELLDVMTMFRGTKTRCKVVMATDSPTVDNILKEVITTSRDLVLLRYNSSDNSEVRFQVVQWFPGSGDYFSLILVNYSKPTIFSSIHGNVNKVLITPELTMLELLNNASFEILFRYLNATAGINREIKSLQISDTHSDEYTFEDISSFTSTPFVIEKLIYVTNPRVKYFDSFRTLPGLLTVSSWILLFVTLQALVLTLHLIYNYKVISIIVTEVLLRPILQLVIIIPRNSPTRFFLLMWSYAALIIFVAISAKLTQLMVNPESKWIPNSLKELFESNYKICSYFNDHEEVFYIVDNTVRVFDFQNILERRTMCEEPEQLNRAFNHGZLEELKNMSNGLACLFPLEFASVLFSYDYVNLLGESDFEVNQFTNSLYRYISFGTQYFDFVEEIQVFTGRMIQSNIRSQAIDIFGLEHRIRNISEVRRAVGQLEVDRLLDMLGPQPLKFSQISSSFYLLFFFSFVSFVASLFEVM
>CaugIr1643P
MKVLLLASSKVIEKNNLYIYKVTLQHVLLKEMENNPVSTLTMLVTNRKEYANLLYVVSLLQRTNLYVAVKIRKQLWIRTTRVRVDSAEASVVRVGVKNEICLASPGSLYSPITYRKLLYMFTEFRGSKTRCKVIMATDDSAVNMIIWKIMRISKDMAFVRYKCSNNYSGTFQVVQWYTGNGEDFSLKMVNFSEKSIFSAKHGNLNGAFLYSHEKZAESLNNISSALLYQYLNATTGYNEWYVVQTISDHPIRNRCFRDFDSFCSTPYTYETLIFVSNPLKPHFDSFQSLPRIFTLHSWILFIITIQALILTIRIIYKYKSISYVLVDVVFRPVLQLVININHGNRARFFLLLWSYIAVIIYVAFSAKITQLMVIPESDWVPGSVQELMESNYKICSYSPLGLEIFYVEHGRNDLAFVFNWIKRKQNCEMKTPEKRSFDNRCLEELKHSSSSKKLACLFPMEFASLLLSYDYLNLLGGSVFEVNKIKNTIYKGHSYETGLRPFAEKVQVFTLRMLQGDIRNKAVDNFGLENRVRNMSIARMKASEEEFEKQLSVEDPQQLKVSQITSAFYLLILFELLCFVGIFIEIQG
>CaugIr1644P
MTFFLQILFLWTIPLVVCKVSVSTNVFGYKNKLRDVVLKELQLTKISTFVLYMVNKSESADLKFLTGVIQKKKLYIAIKFKQSQNIRKHKDPYVMKLWEHSNLIRVGTQSDICVLSTGPYKNLLZYRTIMEMLEYFRATKKRCKVILTSESELTDLAMSKVIVKSRDIVFVQYNSSNNFSGTFYNVQWFPGNRLYYTLKSAALINGSIFSMTHGNLKGILLETKSMNVGTINDVSARLLYQFLNTTPVSFTPDTSMVIYSDRTIDRECFMIRNEFCSGSYMYDTMIYLTNRRSKYFDSVQSLPRIFTYTTWYLLLVGLSAMIVTANVIYNYRTISDIIIDILLRPLLQYSIAIPVGSKAKYFLLLWSYMAVIIFVAVSTKITQLMVNPESEWMPDTFHDLLDSNYKICSYTSQFWEEKYLRNDNHPVYSNKNFKNRKSKCIESNIGSILQTFDIGYLEELQSSSRKLACLFPSEFISFLFSYEYQNIAGESSFEVHAIEKSLHKGLAYATRHPYPFIEEISVFPGRMVQGDIRNRETATFTFERRIRNILKLKAATSQEDIELLLCKHNPQPLKLSQITSAFYLLFFFGAVSLMQFLLNG
>CaugIr1645P
MNFLPLYLVVGTALSSAALLNNVKKKSSLHFYQHTLHNVVLKELENNPTSTLTVCVRNSTDTXKTDFLIRILHRTDLYVAIKIGFNNALDNYKYFRNQRVNSSIVKVGVNSEICLTIVGTFFDSKTTLELFYKIAQFRSTKIRCKVIMITDSHSVDEILREAVQISRDLVLVRYNSRNNYSDSVHVVQWFPGTEEYFSLKPINFSKSSIFSSSHGNVNGAEVIPDKLKGSFQLLNSDSAKLLYQYLNASDGGNGKVFFFIAVDFPVISFCFRLTDTICSMAYGHERFIYVTNPRIRYFDSFRTLPRIFTCSSWILLLVTLGALVTTLHLAYNYKVISLTITDVILRPLLQLVITVHKGSRARFLLLLWSYTALVIFVAVSTKITQLMVHPESTWIPENLKELFKSDYKVCPFFEKSYEALFLSQQYVGLKDRKYLYFRYNECNEPINRDFNNACLEELQNTSKRLACIFPKEFASVLFSYDYLNLVGENIFEIHQIESSKITLHAFSIEPYDFAEEMQMLTVRMIQAHVQSQSNVILGYQNRIRNISIARRKASQKEFNRQLELFEPQPLKFSQITSAFYLLFLFILVSVISSLLEVT
>CaugIr1646P
MHNFLLLFLEVTFISAVLLSDITLKTNLFVNKQHDLHYLLLKELKNNPANTITLGLRSSSDLKXFFINVLQRSELFVTVKIGYNSPSHSYAPLRNQWMNSSVTKVGVNNEICLTNAGTFKNSKVTLEDLFIVTHFRSTKTRCKVIMTTDSSSVDDFFHEAVHISRDLVVVRYNSSNNXSDSFYVVQWFPGNEEYFSLKPVNFSKSSIFSASHGNINRAKVKPFPGSYPFSHKDNFNVLYQYLNASVGNMNGVSALVSFDIRIGLFCFTHTYLFCSSAYGHEKLIYVTNPRVRYFDSFRTLPRIFTVSSWILLLVTFIPLVATLHFVYNYKVISVTIIEVILRPLLQLVITAPNGNRARFLILLWSYTALVIFVAVSTKITQLMVHPESTWIPGNLKELFESDYKVCPFFKEFDEASILSNETYPSRHFVYFLDRYSKCKERKPKNRDFNNACLEELKNTSKRLACTFPKEFASVLFSYDYINLVGENEFEVHQIDSSETILLCLSANFYDFCEEMQMLTVRMIQAHVQSQSNVIIVILGYQNRIRNISMSRKKTSQKEFERHLELFDSQPLKFSQITSAFYLLFLFLLSSVVSNLLEMT
>CaugIr1647P
MCITKMNFLPLCLVVGTVLSSSALLCDMKEKTSLHSYQNMLLDVLLKEMKNNPTSTLTLCVRNNTDFKITDFLLRILQRTDLYVATKIGYSTASYNNGYFRNQWVNSSIAKVGVNSEICLTNVGTFIDSETTLEVFFRIAHIRSINLRYKIIMMTDSHTVDEILREAVQVSRYLVLVRYNSSNNYSDSVDVVQWFPDTDEYFSLKPINFSKRTIFSSSHGNVNGAKVLPVTLKVNFQLLNNDSAKLLZQYLNASDAGSGKVFFLIVVDFPVVPICFHLIDKFCSMAYGYGRFIYVTNPRIRYFDSFRPLPRIFTFSSWILLLVTLGALVTTLHLAFNYKVISLTITEVILRPLLQLVITVRKGSRARFLILLWSYTALVMFVAVSTKITQLMVHPESTWTPENLKELFKSDYKICPFFEKFYEAYFLSQQYFTDEDRQYIYFRYNKCNEPINRDFNNACLEELKHTSKRLACIFPNZFASVLFSYDYLNLVGENIFEVHQIESSKIILHAFSTKLYDFVEKMQMLTVRMIQAHVQSQSNVIZGDQNRIRNICVTRKKTSQKEFESQLELFEPQPLKFTQITSALYLLFLFLLASVISSLYEVT
>CaugIr1648P
MMPSLMTFEGNNIGESPTYKTTKTTKTLVQDQDQDQDWPTQDQDQDQDWLVNTRPRPRLTPVLVLVLFQKHYSKTTLEVFFRIAHIRSTKIRCKVIMITDSHTVTEIIREAVQISRDLVLVRYNSSNNYSGSVHVVQWFPGTEEYFSLKPIIFSKSSIFSSTHGNVTGASVMPFTIKGNFQLLNNDSAKFLYQYLNASDGGNGKVFFFIAVDYLVILICFHLIDTFCSMAYGHISFIYVTNPRIRYFDSFZTLPRIFTGFSWILLLVTLGALVTTLHLVYSYKIISLTITEVILRPLLQLVITVRKGSRARFLILLWSYTALVMFVAVSTKITQLRVHPESTWIPENLKELFKSDYKVCPFXFKSYEAHFLSQQHFTIKDHQYIYFRYNKCNEPLNRDFNNACLDELKTTSKGLACIFPKEFASVLFSYDYLNLVGENIFEVHQIESSKIIPHAFSTEPYDFTEEMQMLTARMIQAHVQSQSNIILGYQNRIRNISVARKKANQKEFECQLELFGPQTLKFSQITSAFYLLFLFLLASVLSSLYEVT
>CaugIr1649P
MEIFSILLLLHAFLLISTKIIQKNIRYEYKYLVQEVFLKEIKNNPVSTLTLVVTVDTETTDVFYLLSLQQLKDLYIGVKIRKPNYFQDLKNRKVDLINAPVLRVSEKKDICLANPRTLIYLRDYIDLFYMFTEFRGSRTRCKVIFTTDDSDVNKILFEVMKFSKDLVLVRFNSSNNYSGSFNVVQWFPGNGZDFSLKALNFSGKSIFSAKHENLNGTMLVPQLVSTELINNISSELLHHYLNATVAFGEDLKFATDILSDHPIRESCFRDFLSFCSTPYTYETIIYVTNPVIANYDSFRTLPRIFTLPSWLLLLVSLICVTVTLRFFYDFKISSQVIIEFMLZSVLQLVINIHERCRSKFFLLXWSYIAVIIYVAFSAKITQLMVIPENEWVPESVLDLMESDYKICSYSAFDMDIFYIEFGSNFMGFNWDWMARKQKCEIKTMEKRLFDNICLEELKLSSTKNLACLFPKEFSSFLFSYDYINHLGENYFEVNKMKNTIYKGLIYITNLLPFAEKVEVFALRMVQGNIRDKGLDSIGFENLVWNMSIARMKASEEEFNRQLRINEPQPLEVSQITSAFYLLILFELISIICFIYIKMLQFVKYK
>CaugIr1650P
MHIFPLFLLLETVLSDVELSVIKDKTSSFLYIHTLHDVLLKELKNNPTSTLAALNVRNNSNVKIIDFLFRSFQRTNLYVAVKMGYNTASYEDLRILDQWVNSSVTKVGVNNEVCLVYVGASTDSTMALEELSRITYVRSTKTQCKVIMVTDTHIVDDSLREVAYRLMSRDLVLVRYNSSNNYSVSVNVVQWFPGNEKYFSLNPVNYSKGNIFSASHGNVNAAKVEPFFDSYQFSYEASSKLLRQYLNASFGGENKVSIQISIDFPMGQFCFTNPFTFCSTAYTHEKLNYVTNLRVRYFDSFRTLPRIFTVSSWILLLVTSISFVTTLHFVYNYKLISXTITEVILRPLLQLVITIHKRNRARFLILLWSYTALVIFVAVSTKITQLMVYPERQWIPGNVKELFESDYKICSFFHIFYDAEFLSQQPYPHKSFDYIYYRYNICKKHEPRNRDINNACLEELKNTSKELACTFPKEFASVLFSYDYLNLIGENIFEVHQIEGSRIKLLSFVTSSYDFAEELQMLTVRMIQAHVQIKSNVILEYQNRIQNISAARRKVSQKEFDRQFELLGPQPLKFAQITSAFHLLFLFLFASFTSSLIEVI
>CaugIr1651
MKPFVLFLLIAETVLSVHSKITLNNQAYVYKSALQNILLNELHSNPSSTLTLGVLSKTEDSDVYYLIRVIQKTDLFVPIRFKDRFNISPINKDRFSTWKFTPVSKRSANNEICLINPGKIKYLSIYKIQLDMLTEFRGTRSQCKLIMTTNSSLDNNILQNVLIEKAKDLIVVQSNTSDINDQGTFHVVQWFCCNGEYFSLKKINIANETVNESVFFSKFVGLNGVILYADSYGDGVLYNASMSLLFKYLNATFGRNYKVSVSIYDGLSLIPECYSIFNIYCSTPYLYETLTYATNPGMKFFDSFQALPRIFTIPSWVLLYVTLLAILLTVRVLYNYRFVSNVLMEVIFRPLLQVIINIRENSRARFLLLLWSYAALVIYVAVTTKITQMMVIPQSEWVPGDFQQLLNSKYRICFFTMWGSHVKTYISDDMYYVINRRTCSASRNYLNTGCLDDLKFSTGKLACILPSAFASLLFSYEYIDAVGENQFEVHQIESAVYLGVSYRTDYLYSFTDNIDAFVGRELQGRILDKTMDTFGLQNRVKNIFEGRKKLSQNEYELLLYADDPKPLKISQINSAFYLLFIFLFVSFIAFLLETRS
>CaugIr1652NP
VDNSESADLTFLLRIIQKTELYVAVKFKQGIDSRDFYEMFPDMKIWLYSPLLRVGEQNDLCVTNVVSFEKXYYIKVFEMLNHFRSTKSRCKYIMVTDSQIDNVILKGVMRNNRDIVIAQYNNSNNYSGSFHVVQWFCCNGAYFSLKPANXIRDGTIFSATHGNLNKLLMDTIPKSVGLLHKVSARLIFEYLNATFSHKSKSILFLGSDTSLNTHCAYAAAAFRSSPYMFETIVYVTNSRSKYFDSAQSLHKIFTFSSWLLCTFTLSAVIITVKLFNKYEITSRIVLDILLRPLLQLNIKIQKDGRAKYFLLLWSYTAVIIFVTVSTKITQLMVIPESDWMPDSFLELLNSNYKICSFAEGYYQEKPYLHIDSYSHFNETAFMNRKGKCPRFQMGFFGYFNYGCLKQLQTSPKQLACLFPSQFISFLFSYEYQNILGDHSFEVHGIENSIYQSVAYISSWQLPFVDDIVVFPGRMTQGDIRNREADIFAFENRIKNILKLRKGKNQNELEELLDIHGPQPLKLSQITSGFYLLIFFSVVSMLQFFLTERCG
>CaugIr1653N
RDIVIAQYNNSNNYSGSFHVVQWFCCNGAYFSLKPANLLEGTVFSATHGNLNKLLMITVPMSVGLLNNVSARLIFEYLNATFSHKHNSVLYLESDTSLKTHCTNAAATFCSSPYMFETIVYVTNSRRKYFDSAQSLHKIFTFSSWLLCTFTLSAVIITVKLIYKYEIMSKIVLDILLRPLLQLNIKIQKGGKAKYFLLLWSYTAVIIFVTVSTKITQLMVIPESEWMPDSFLELLNSNYKICSFAEGYYQEKPYLHIDSYSHFNETAFMNRKGKCPRFQMGFFGYFNYGCLKELQTSPKQLACLFPSQFISFLFSYEYQNILGDHSFEVHGIENSIYQSVAYTSSWQLPFVDDIVVFPGRMTQGDIQKKEADIFAFETRIKNILKLRKGKKQNELEQLLEIHGPQPLKLSQITSGFYLLIFFLVVSMLNFFLTERGG
>CaugIr1654P
MDIIISIIAHENATMSLVTEEKMYDDRLWTNRIRDMIQFTPIKILHINEQFIEDVVQPTIWNFGLFDQFFVNQLSPFYEIVVSTVFDFNVLRFMEYQRAEEARNKYILWAKDNLSNYELVSRVNSFESMFKYLAILRNNTLYTMCWYCLENGRSFIKIQDIDNGLKLDDVFREVSVSLQKMKLLTIVKNDMSTLMEYCLNCEFTVIEENSRLSSVQLSRIVDVEFNIILNTFTQYQLTQPYYYEHLVFVTRKPRRMFNSLEHYPKLFEIDCLIVTIITFSCVIFYFKYGEKNTNDAIVLVLTLIIEPLFQSVLRVSKNSCIIVTWAFLLLIIRENITSKITGMMVAPFYEFVPNNLIELLNSTFTIKSFYPKSLLEYDLIDNSNPMHIELKDRSTYTNDLMAETFCYGDFRNKLSSTASLSTSGEAYGRINSAFVNCNADSLLNIHSINGPILQMGAQVKYLPYLESLRRCVLLVLQTGILEFLQQHEIRKERLKVVTRNVTFCHNVEEPVPTSFEQINAPFYFLLLSIGFGILLLVIENVCQK
>CaugIr1655
MIYYHTPVDFVETSIKIIPQVIGEIIAFFFLMRGIVIVRYMKRMIAGFRVSAFIFVTIVNCICGTFILRKSNSVFDTNIAVNILTSVITQENVTVSIVYKEYATTDSRWIQSMQRKTRFTPVKIFCINEEFIDDVVRPVLMKLDQFGQFFVNQLSPFYEIVVSDVFDFYILRFMEYQRAKEARNKYILLAEDILTDDELINRVNSFESMFKYLAIVRNNNLWTMCWYCLENGQSFVNIRNIESSLTMSDIFGEVRTNLQKMKLNTVVKNGYSNMIESCLNCEFTLIDDTKFNTAQLSRIVDVEFNIILNTFTQYRLTQPYYYEHLVFVTRKPRRLFNSLEHYPKLFEINCLIVTIITFSCVIFYFKYVEKNTSDANVLVLNLIIEPLFQSALRVSENSCFIVAWAFLLLIIHENITSKITGMIIAPFYEFIPKDLTELLNSTYTIKSVYPKSLLDVDLLDNNNLLHFELKERALYTNDHINVNFCYGDFAENKLSSTACLTSEGEAYERVNSEFVNCNSESKLNIHAIDGSPVLLMGAQVKYLPYLESFRRCILLVLQSGITDYLLKSRIEEKKFKVVYEMISSCRNSEEPTPTSLEQINAPFYFLLFSFWLGILLLVIENMSYCCLSEVGSCQTKYDFKIFQKS
>CaugIr1656
MRVKLFFLLFCVFLIIQETISGNKHKKNKKKQRKKKKVYFKRINVKPHKDHYHENIDFPFEDVIESEVFGTTKTVVIVSDSRRSGIYYWTKYLQISEKYNPVKVFYFPPNFIWLIYGEKRKNHIKRSEIQINFRFRKDLLLHALQNFTTERMAGYIAPIEHEHFFRWSGFHRLSYDDRARYWDEKRNNSYFSFANRNADSQEVVFIDANENLDSEVFEYVEKIRGHRYGNKFILNYKTSDESELRALVSKIPELVTGASLITYQSKIYYRVKKLCWFCETSDRVEIYDYGKFNRMKRYNLTSVLNPSDLENTNGMNGAYVPTDCQVRYRMAAELKEHLNVTFAYYIEKKRKKDVRMENFCTNVQIKRFTSFSYTKPYLIDKMVFVRRKPHDYFNPLIRYPEMFTKNCWLALLVSIICVVFTIRVLHTENSIIEVTFQYVARPLLQYTLCIPNSRVKHFALIWAFLVIIIFVAIQAKITEVMIAPFYEFVPNTLHELLVHNYTIRSGYALHFLTANLVESNKDHVSTVCLVNLCRFELDEKTITDKIDFDTYKSAETQLLRNKCGRYNSIYSAALFPYLHVNRDCLELPPQSAALINQNQAEETVATKYITSSGERLLDIRPIEGPFILIAVGSDNHVFISKIDRFISATLQSGLQDFKERQLIYLKRIKQLLTLREQYLKTLRKSSEDDSGPKKLQLIHMNGAFILYFVFIIVSIIFLFLETVQHGVLLYLNS
>CaugIr1657
MKGKLILLLFCIFLIINESISSNKLKKNKHEHIKKKDKNKVKKKDKNKVFKKINVKPHKDHFHENIDFPFEDVVESEVFGTTKTVVIVSDSRRSGIYYWTKYLQISENYNSVKLFYFPLDFIRLIYADKRKDSFKYSEPQYKDLFRNELLLHALKNFTTERMAGYIAPVEHEHFLRWSGFSYDRPERYLDEKRSNSYFSFANQNGDSQEVVFIDANENLDNAVFEYVEKIRGHRYGNKFILNYKTSDESELRALVSKIPQLFTGVSLITHRSKTNYEVKKLCWFCETGERVEIYGYGKFNKKKRYNLTYALNPSDLENTKGMNGANVLTNCQVRYRMIYELQKHLNVTIVNYIGKKRRREVRIENFCTNVRIKRFTSFSFTKPYLIDKMVFVRKKPSIYFNPVVRYPEMFTRGCWLALLATVICTVFTIRILHANTSIANVTFQYVARPLLEYTIDIPNRRVKHFALIWAFMVIIIFVTIQAKITEVMIAPFYEFVPNTLHELLVNKYAIRSGYDRYFLTANLVQSNKDHVSTVCVVKPCRFEIDEKTVTDEIDSGTYKRGEYWILKNCEDNLNFSTTCFRCTRIISDCLELPPKSAVLINKNQAEETVATKYISFSGEQLLDIRPIEGPFILIAVGSDNHVFISKIDRFISATLQSGLQDFKEKTIIHLESGKNILTLRNDTNHTAKLEDSTGSKKLQLVNMNGAFLLYLVFFSISIVSLVYENLEFRVNGCVTLFCALNFF
>CaugIr1658
MEFKYLLILMCIIFITHESLSKRDRNKENIKVKKKQKKFRKRIRIMPHKDHFHENIEYPLKDMIESEVFGTTKTVVIVSESRTSGIYYWTKYVHESDNYNPLKVFYFPPIFLARVFQYKYKSRKKIATEFILYYENDLLLHVLENLIRSTNAITGSIDTVENEHFLQWSGLWKTPKNNTSFYPIANQHSHFQEVVFLDASKNNNVTFEFLEKLRGQHHGNKFVLIYQKSQYIEVEFQNLATQVEHFVSDLTVLRHQSKIYYELKGVCWFCGKNGISKINSYGKFDKLRRTNLTEFLHPTDRDDQNGMNGKIILTDCRIRYRMVEDLQEYFNVSVVTYDDLGTRYRDVYEDFCTNIRIKEHTSFSFTKPYLIDKLVFMYKNPDEYFNPLSQYLHLFTLECWFILLLSLICTVFIIRKFHTDISVIEITFQYIARPLLQYSIDIPKSRIKHLFFVWSFLVIIIFVGITAKITEVMVVPFYEFVPRTFQEHLTNNYTIRSGYDRNFLTGMLVRNNISHRSAICVLRRCIFQNDERSVAQNGDDKVFDIIEGNILSDCEKNMNIKGYFYNNPGNVLNCTSMPLKSAVLINENQAIETILTHNITFSAEETFGVQPIDGPFTMVGIGSDNHVFISKVDRFISLISQSGLQDFVTSNDIDYERRQEIPISRSQYNEKFNETEDDLGSKRLRLVHMNGAIFLYLLFFAISVLFLLFEIVKFRKY
>CaugIr1659
MYRVTFFDKAVAFIFVLQFIMASTGNQISVYKDSFNFMHGRFRIFNELSFNYSALTFLVNSCLHFTPEFTKWLKNADYTPRKLYCFGGRTQLNVTGFTFPPNRLSSFFDLVIVRGPFQSEEIPFQFMTYENQCRSCKDKYVLMIDNTDGDKLQKLITVAELYSKYVVIYKDDSNVNQICFYCNNGNNSLLEITDETSSLFRYDARSMNKRKLFIHTERDYSNFRSNIPQCLNATFHTWQQPDIIYANIIATMFPNPYLYISSSHSSTYYVFITKPPKTYFDDIEEFPRILQPSCWALLFVTFVTIHFFLSYVYGEQNPSLLVIEYLLKPMLQSDITINDAKRFKYFLVLWAFMSVIFVVGISTKITEKMVVPEKEWIPKSLEDLMRNNEYMWFTTTRYEDVMKSYFSKSDNQFVERFLNRTKKYDKLLDKYPQDSWFTCYDETSKPETKVACFGDPNEIAYILDSRFTNILGERMLIVHDFGGHRKPIVAIVQKQKPFTHMIDQCILRAAQSNIDNSNRGKYFVMEMLTFKWKPRRETSKEKLESILSLNDPKPLTFEQVNAAFYFYGFLVIVCIFILFVEIKINVVKSRESTNYEQHLRRVRKFYEPKTLNVVKWTDVFEF
>CaugIr1660
MYRVTFFDKRVAFIFVLQFVVASTEDQISVNKNSFNFMHGRFRIFSELSFNYSALTFLVNSCLHFTPEFIKWLKNADYTPTKLYCVGGRKQLNVTGFTFPPNRLSSFFDLVIVRGPFQSEEFPFQFMTYENQCRSCKDKYVLMSDNTDVENLQNIITVAELYSKYVVIYKDDSNVKQICFYCNNGINSLLEITDETSSLFTYDARSMNKRKLFIRISRDYINFRSNIPQCLNATCHTWQQPDIIYADIIATKFPNPYLYTSSTHSSNYLVFITKPPKTYFDDIEEFPRILQPSCWALLFVTFVTIHFFLSYVYGEQNPSLLVIEYLLKPMLQSDITIDDTKRFKYFLVLWAFMSVIFVVGISTKITEKMVVPEKEWIPKSLEDLMRNNEYIWFTTTRYEDGMKSYFSKSENQFVERFLDRTKKYDKLLDKYPQSSWLACYDETLKPETKVACFGDPNEIAYILDSRFTNILGERMMIVHDFGGYRKPIVAIVQTQKPFTHMIDQCILRAAQSNIDNSNRGKYFVMEMLTFKWKPRRETSKEELENILSLNDPKPLTFEQVNAAFYFYGFLVIICIFILIVEIKIHVKSTESTNYEEHLRRVRKFYEPKTLNVVKWTDVFEF
>CaugIr1661P
LNFIIRTLKAEVESANKTFAFVSHSNRSDSPFTKNLKSFHEPLSNPLKVIDLWKFTNGENETKKAKLCFSTINLAWSFVNQNSDIIDNVIIYITNGNIFLPFALMYFLRGKGVRNIYYLISPHRNZHYFNSKKFLKHIKFAYSKFISIIQCSAANKCELLDLCWYCKNGENGIIPRNEKNNEQKNDVSINLSGKTIIDSNQGEHITSVLSCLNATHSNDYDRIVLLIISLEKVIVTTYVDSLKSKIVVYTVPIWYKVLTFTTSYPEAEINAFYQYGNIIETNCVCLLVVTIYLIIIITITYQNTLMKVAVLFEYIIRPIFQYSVHIKYSSKLRPIITLWCFAVVVLYTAFGTKITELMTIPGREWVPNTFQELLKSCYDIDVFFRDVNADICSMVNSSTCWHLNILIZLSKNDTCKRTFDSKRYSCILELGKYDIEKLNTVFSRLNYQIHKFEGTESFQSILSFFDPFAEALEKRTIHEVAGNLFQDRLTVSLEHDYLVSKSDIEYSRYNPAPLIFQHLNAGFHFLFIFSCFSFLTLLTEFHL
>CaugIr1662P
MLLNSVKIIWCCLPLICDCAILQLQNKSELNKLNFISSFLKNEVESANKTLAFVSQSNRSDSPFTKYLKSFHEILSNPVKVIDLZKCTNGENATETKFXFLKMNPDAWSFVNQYSDIIDNVIIYNTNGNIFFPFPLMYFLRGKGVRNIYYMISPHKNSNYVNSKKFLVDIEFTCSKFISKIQCSSANKCEILDLCWYCKNGGNSIIPRNEKNNGKNNDVSINLNGKTVIDSNQGGDSTSVLSCLNVTHSIDYAYMFLLIINVEQIXVAEKSVDFFKSKIMVYTVPVCSSMLTFTTSYPEAEINAFYQYGNIIETNCVFLLFVTIYLIIIITITYQNTVTKIDVLFECIIRPSFQYSVHIKCSSKLKPIVTLWCFAVVVLYTAFGSKITELMTIPGRKWVSNTFQELLKSDYDIHIVSGAFLLIYVQRSTSRHLNILLKLSKNYNCTRGFDSKRYSCIRDWEKDDIEKLNVVGSRLNYQIHKFEGTDSAQSVLSFFDPYAETLEKCTIHAVAGNLLQRSLMIYSTGRTYLPSEYLLKSKLKQFILLLLMYLNVSQNGDNFQVTECTF
>CaugIr1663
MKFLILILYIIPFNLPYILKIKQTDEINKFNFVTSSFLSEPESVNKTFAFVSQSRRKEICFTEATKRFHKTQNNPVRVIDLWKLADGDAEKILDVTRQGIGPSFVNQHSIMLEIVITFYTDGNKFIPFYYMNILRGPGVRNIFFIMVPFHHSLFFNIEFIQTIEITYSKFISIIECLSPSDCKVYQVCWYCENGETSISHKGDLHTHNLKLYENGIRDNLNGKQLFLASVKRDNFNIFPCLNATGFQYYGNESGLDQLHILRISSLQQLEHSKSRKMASLVSVFATVPIAYSYITFTTPYLSDRIDAFYQYGNIIETKCFLTLSVTISALTIAIAMLHNSIGQFNVLFEYIIRPLLQYSVDVKSTSRIKSGITTLWCFMVIVLYTAFSTKVTQLMIKPDRVWVPSTFDELLRSEYLISFDEEEEYFKDCDIFESLQCLRLIRLRGKSSTLPCLHSYNTHRYSCVAIHDINYKNAIDKLLPSLRGKEFLIHEVKGSESSYSIIATFHSYFEKLDKCVINALSADLFSNDPLRKFLLRTTSYNKGLHESVQRYQYSPSALSFKYVNVGFYLLIIFNFASLLTLLGEQILIRK
>CaugIr1664
MTFAALVLVLFSISLNYAHIMELKHYEGMDELDFVTAVLGSETKSANRTFAFVFQRNKDGSCFTKALMRLHKTLNNPTRVVHLWKMPEGNNPMKILHAANKNLFQSFLNQHSKMMEIVIIYFTEGNIFTPFYYMNILRGSGVRSSFFIVIMFEYTLYFNSDVIQFLEVTYSKFISIIQCLSASDCKVYQVCWYCQNGKASINYECDLHTRNLKIFDSRISDNLNGKQLLLKGLRKDNFNILSCLNATRRQLYGNESVLDHLNALRTADLQKLGSSGRAREGSLVVDFMTTPILYNSVTFSIPHLNDKIDAFYPYGNNIETQCLMLLWFTVTALITLIVVIDNSCGKIDVLFEYILRPFLQCILDVKPASKIKSIVTLWCFMVIVLYTAFSTKVTQLMIKPDRAWVPSTIDELRRSGYSISFEGKEKYFEDCDVFKTLQCQLLSGLRNSTSVPLRLLQYNTTLYSTIDINDVNYKRNMEKLFPLLFKKRLMIQEVSGTGTSFTIISSLFPYFEKLEKCVAHVLSADLFIVSLTQMLIGKVISFSKDLGESEQRNEYVPSALTFKYVNVGFYFLFILHHASLITLFGELIVLRKVISSSYYLPKDLCKFF
>CaugIr1665P
LHFVTSSLEKKAETVNRTFVFVSQGEHNEYCFSKALKVLHKSLNNPAKVIHLWEVGLGDIMKILAVARKQSGRYFVNQHSEMMDIVVVTVREGNILFPIYYVNILRGITVRSMFYIIITVEYTVYFTNQKIQSMKLAFSKFISIIQCLSPSDCKAYQFCWYCQNGETSIIYKGDLHDRNMKLINNKISENLNGKQLLLSSEIRNYFNILPCLNATETQYFDNENVFDEFHYLKTVELGYVQSRDTGPFVSLSTTMPIVYTQIFFTTPYLNDRIDAFYQYGSIIELNCLVMLLFTTCALTIVLEMLHNSSHHVNMLFEYIIRPLLQYSVDVNRTYGNRSILTLWCFMVIILYTAFSTKVTQLMIKPDRAWAPSTFDELLSSEYRIVFEGKEYLKECQQYNDIQCQFLTRLTYTSTKSCLDIIMTHKCSCVFIIGDIYNRKRFQRFYFYVGKYILINKVSGSEIPHSVISGFFPYFEKLEKCVACALSAHLFSAMTIQVEKKVIDPLVGKVDRFLHDKSYGPSALTFKYVNAGFYFLFIFLFISLLIVIGEIVVFGAS
>CaugIr1666
MAFIVLVLFSFIGSLSFALILEKTQIEGIEEMHFVTLSFQNGIESANRTFVFVSQRRKHGSCFTRALKQFHENISNPVRVLDLWEIAEGNPMKMFDITSKDIVRSFVNQRSKMLDVVLLFYMDGNILVPFYYINILRGPGVRSMFFVVVPFDYTTFFNSELIQFMELSYSKFISIIECLSTSGCKVYQFCWYCQNGETTVNYKGDLFRGDVQLLDTRISDNLNGKQLLITSVKKDNFNILPCLNATGAQYYDKESDMLDKLHSLKTIRLQLAYSISRRPGELIIFFATVPIFHSHITFTTPFLNDRIHAFHQYGKLVETNCIITFAFTIFALSTALTSFHDSIITKADVTFEYILRPLLQYSVDVKPTPGIKTVMTLWCFLVIILYTAFSTKVTQLMIIPDKTWVPSTLDELLGSEYHISFDGKEGYFKDCDLYDSLQCQYINRLRRKISELPCALSYGTHRYSCIEVHDVNYKKNIDKYVPNLFGKVFMLRDVSGSESSFSIISALFPYFEKLEKCVSNGLSGDLFLAFSVKMFITDLIFSQEKQVKDARKYEYVPSALTFNYVNVGFYVLLIFHITSLLVLFGEAIIVWN
>CaugIr1667P
MAFLVLVLFLFIASLSFASHILEKTQIERINEMHFVTLAFQNEIEZANRTFVFVSQIRKHVSCFTRALKQFHETISNPVRVVDLWGIAEGNPMKMFDITSNNIVLSFVNQRSKMLDVVLLFYTDGNILVPSYYINILRGPGVRSVFCVVVPFEYTTFFNIELIQFMELTYSKFISIIECLSTSGCKVYQFCWYCQNGETTLMYKADLFRGDVQLLDTGISDNLNGKZLLMTSVKKDNFNILPCLNATGAQYYDKESDMLDKLHSLKTIRLQLAYSISRRPGELIIFFATVPIFHSHITFTTPFLNDRIHAFHQYGKLVETNCIITFAFTIFALSTALTSFHDSIITKADVTFEYILRPLLQYSVDVKPTPGIKTVMTLWCFLVIILYTAFSTKVTQLMIIPDKTWVPSTLDELLGSEYHISFDGKEGYFKDCDLYDSLQCQYINRLRRKISELPCALSYGTHRYSCIEVHDVNYKKNIDKYVPNLFGKVFMLRDVSGSESSFSIISALFPYFEKLEKCVSNGLSGDLFLAFSVKMFITDLIFSQEKQVKDARKYEYVPSALTFNYVNVGFYVLLIFHITSLLVLFGEAIIVWN
>CaugIr1668
MMFPIPFIMLFIIDLSSTHISWQTQNVEMDAMKFATSLIVSEKKSVNRTYVLVSQRNKNAPCFTRALVHLHKTQNNPTIVVDLRKVTDGDTVNLLKVKSKQKVHPFVNQRSAMTDIVITIFTDGNIFTQFNYINIQRGSGVRSMFFIVVPFQYTHYFNNEITGLIEISFSKFISIIQYLSPSDCKVYQVCWYCQNGETSINYKGDLHTPKSKLFDNEISDNLNGKKIWFLGVQQNNFSILPCLNATTAQYHGNESGLDQLNILVSTDLQVAYSVLRKPELIPVTAFPTTPILYTYLTFTTPYLNDRIDAFQQYQNILETKCLVALSFTICTLTIAVAIMIHHSTGKINIFFEYIVRPLLQYGVEVNPPEGGKSIVTLWCLMVVVLYTAFSTKVTQLMIKPDREWVPSTFDELLSSGYHIMFDEKKKHVGKCEFFASLQCRYLNKLRNITTIPLKLLAFNSTRYSHVDVQDIKYLKTMKNLFPQLFEKALTMHGVSGSETLYSIFGYFLPYFETLEKCTAYALSGDLFYALSTKMIMKMLISFSEDLDESERRNEYVPSALTFMYVNVGFYFSFIFHIMSLLTLFGEIMLF
>CaugIr1669
MMFIVRFYVLFSIDSYLAHILMSKHHEMNAMNFATLAFASEKESVNRTFVLVSHRKINVPCFTRALVHLYKTLNNPAIVIDLRKITDGYAMNIRESKNKENVHPFVNQRSSMMDIVITIYTGGNILNLFHFINRQRGPGVRSMFFIVVPFKYSLYFNGDAIRTIEISFSKFISIMQCLSPSDCKVYQVCWYCQNGETSIIYKGDLHSRDLKLIDNGVSDNLNGKRLRFTGVQRHNFNILPCLNATHVQIHGNESYLDLLNMLISVDIQEAYSEFMKPESISVTVFLTTPILHTYLSFTTPYLNDRIDAFHQYENIVETKCLVALSFTICTFTIAVAIMIHNSTGKVNVFFECIVRPVLQYSVEVNPPSGIKSIVTLWCFMIIVLYTAFSTKVTQLMIKPDREWVPSTFDELLSSGYHIRIDETVGYVTNCEVSDSLQCHYLLRLKNMTTVQSRKKLSYVQVRDINFKRKMKKYFPQLFEKWINLHIVSGSEMPYIIISKLLPYTEKLEKCTAYALSGDLFYAASTQMTLRNLISFKEDLSNAEQRNAYIPSALTFMYVNVGFYLLFIIDFMSLLTLFGEIILFEKNCVLQKCFPNVDFFNISQF
>CaugIr1670P
MMFLIPVLVLVSIDSNFANSFRSKQNVEVDAMNFVTSLFASKKKSANRTFVLVSQRKKQVPCFTKALQRLYETLSNPAIFVDLWKTREMNILNGKTKENGHSFVNRRSAMIDVAISIFTGGNKLTVFDCINILRGPGVRSMFFIIVPFQYTLYSNDIIGTIEISFSKFISIIQYISPSDCKVYQVCWFCEKGKTSITYKGDLHTHDFMLLDTGISDNLNGKQIWFTEGVXILNILSSLNATNAQFYGNESLSNQLYILISVDLRLAYSVFRITESLPLTLFPTTPILHTYLTFTTPYLNDRIDAFHQYENIGETKCLVALYFTICTLTIVVAIMIRNSAGKINVFFEYIVRPLFQYSVIVNPPVGFISILTLWCLMVIVLYTAFSTKVTQLMIKPDREWVPNTLDELLSCGYHIWFNKRERYVTNCEILDSLHCHYLRHLKNRTTIPSTKKIICSXKSYVQVRDINFKRNMKNHFPQLFKKLLKLHKVSGSKTSYAIIGNLLPYHTLKS
>CaugIr1671
MNFLLVITVLFSIVTSSAHILRSNQNDGMDAMNLVTSTITSEKESVNRTFVLVSQRNINAPCFTKALVLLHRTLNNPAMVVDLWKITKGDANNILKVKNKENGHSFVNQRTAMMDVVITTFTGGNILTLFNFINILRGPGVRSMFFIIVPFQYNLYFNDKAIQFLEISFSKFILVIQYLSPSDCKIFQVCWYCKNGETSIIYKGDLHTHNVNLIDTGTLDNLNGKQIIFTGLQKHNFNILPCINATNVEFYGNESGLDQVHVLASLDLQLAYSVFRKPELLPVTMFPTAPILHTYLTFTTPYLNDKVDAFQQYQNILEVKCLVALCFTICTLTVVIPLMIHNSTGKNNILFEYIIRPLLQYSAEVSPPLGIKSITTLWCFMVIILYTAFSTKVTQLMIKPDGAWVPSTVDELLSSGYHIKFIEKVEFVTNCEAFDTLQCQYISQLRNIATIPATRYSYVQIRDVNFKRNMNNHFPQLFEKLLKLHEASGSETSYALIGNLLPYFEMLQKCTAYAISGDLFFTASSQMIMRELTFFSVDLSDAEQRNEYVPSSLTFMYVNVGFYFSIIFYFMSILTLLREILMF
>CaugIr1672P
MKVSTLEIFLFLICINSANILKSKENINLEGLYSITLTFLSDEESTNETFALISQTESKRFCFTASLKRIHKSLRNPVRVIDLWQITEGIFLNMLDVTNNGIGEAFVNQRSKIQEIAIVFFTNGNIFIPFWYINILRGPGVRSRFYIVVPFDYTTFFTSSLIPYLWWTYSKYISIIQCLVPYDCKVYEVCWYCRSGNTSIIYKGELNAYNLIFKNEMSDNLNGKPLELVGLKIDNFVILSCLNVTEDLSKQNSSEQSQLALRTINIHYAYSPLRKKKALIPIFSTTPIFSTQITFTTENRNVRINAFYQYKNIFEPKCAFALYFMIYVLIIIIAMSQRSISKIDVLFKYIIRPLLQYCCIVNPTLRIRSIVTLWCFIVIVLYTTFSTKVTQLMIKPDKSWVPDTLEELIQSDYHIYFSGKEYHLKECDYFNTSQCRYLNMLKNESSDEPRLVSGLNZQSNIYVLEVDFLKKIDEFFPFLGKKVMTVHEVSESEASYSIITTLQPFLEKLEQCVTHSIATELFASRPSVAYGKLLSSGNVLDKVFRKSAEQNEYVLSPLSFQYVNVGFYFLFIFLFVSMLILLLEHMLYINYIMLGCK
>CaugIr1673
MSHLVSVTNFRKHLNMALLRFTLMFSIIYLTRTYVLELKQDETIDEFDFIISSLEINKVDSANKTIAFVSQSKKNILYLTKYLKLVHVTLNNPIRVTDLWKITGGIASEQLMNLSPENVFVNQRFEIVEIVVIYYTDGDEFLSFLFVYNRRGTRTRSIFFLLSKNKVYKYNKLSFEDAECTMTKYLSIIQCLTRHECEVYSICWYCLNDGESSFTKKSALKTEKNMELFKKHAVANNLNGKKITMYDDSENDSFGILYCLNATAYHGINDKDMDLHTLYVADIQIPYASKIRKIGTRFATSPVVFSYMVFTTPVVTEIINAFNQYGNIIETKCLVLLSFCTYALILVVTMFQDVLNKTDVLFEYILRPLLQYSAYIKCTLKMKPIVILWCFMVIILYTAFSTKVTQLMIIPNNEWVPETFQELVDSEYEICFPDRDLFVRNCKLFNNFLCQYFSTIVNATASFPCGNSFNKRRFSCILNFDVIYFRSMKSNFRHLYRNKKLLKYNEIQGSISANSILSFSFPYFEKLEKCAANAVAADLFGIRFSNLMKDWIGTSSIKEVTDANEYVPSSLIFQHVNGGFYFLFVFHFVSALTIFGEFMLREKISIDL
>CaugIr1674
MKYFTMTFLSFTAIFFSISLVSGCVLLKKQDETIYEFDFIISSLEVNKVDSANKTIAFFSQSTKNILYLTKYLKLVHLSLNNPIRVTDLWKITGGNASELLMNLTSENTFVNQRSKIVEIAMIYYTDGDEFLPFLFVNNQRGTRTRSMFFLVSKNKVDKNNKVFFENAECTMTKYLSIIQCLTRHECEVYYICWYCLKDGESSFTKRSALKAERKLELFKTLAVANNLNGKQITMYDDSENDSFRILYCLNATAHHGIDDKDTDLHTLYAADIQIPYATKIRNIGTRFATSPVVFSYMVFTTPFVTENINAFNQYGNIIETKCLVLLTFCTYALLLVVTMFQDIFNKTDVLLKYIIRPLLQYTVSRCALKLKPIVTLWCFMVIILYTVLSAKVTQLMIIPNNEWVPRTFQELIDSEYEIYFPDRDLFVRNCKLFNNFLCQYFSTIINATSSFPCGNSFNKRRFSCILNFDVTYIRSMESNFRHMIQNKKLHKYNEIEGSISANSILSLSFPYFEKLEKCAANAVAADLFGIRFSNLMKDWIGTSSFKMITDGNEYVSSSLIFQHVNGGFYLLFVFHFVSALTIFGEFMLSENISINL
>CaugIr1675
MKKNETFSKCSNFRNHLNMALLRFILIFSSIYLIRTYVLELKQDERIHEFDFIISSLVINKVESANKTISFVSQSKKNILYLTKYLKLVHETLNNPIRVTDLRKIIGGNASELLMNLSYGNAFVNQRSEIVEIVVIYCTGRDEFLSFLFVNNQRGTRTRSMFFLVSGSGNEVDKYNKIFFENAENTMTNYVSIIQCLTRHECEVYYICWYCLDNGESTFTQLSALNAEKNLELFKTYAVANNLNGKKITMYDDSESNSYGILYCLNATAHYGINDKDMDLHTLYAADFQMSYATKIRNVRTRFATSPVIFSYMVFTTPFVTENINAFNQYGNIIETKCLVLLTFCTYALLLVVTMFQDIFNKTDVLLKYIIRPLLQYTVSRCALKLKPIVTLWCFMVIILYTVLSAKVTQLMIIPNNEWVPRTFQELIDSEYEIYFPDRDLFVRNCKLFNNFLCQYFSTIINATSSFPCGNSFNKRRFSCILNFDVTYIRSMESNFRHMIQNKKLHKYNEIEGSISANSILSLSFPYFEKLEKCAANAVAADLFGIRFSNLMKDWIGTSSFKMITDGNEYVSSSLIFQHVNGGFYLLFVFHFVSALTIFGEFMLSENISINL
>CaugIr1676P
MIFSFNIIFFTVSLTSAYILEIGHNETIDELDFIISSFEVNTGDSENKTFAFVSQSEKXNDFLFNKFLERIHRTLNNPTKVVDLWKLTEGEYSAEIQVLSSEKPFVNQYSEIMEIVIIYYTKGHVFLPFLYMNNQRGDIVRSMFFLKSNLQIDLYNNYLGLRSIESTLTKYLSIIQCDFRFECSVFDICWYCQNNGESHFIKRRELKSKNNMDLFKIQKVVNNLNGKKVEHNVNIKEYFDVLYCLNATQYVGKDKRYPHKLSLLDVHFAYYNQKGRKARLRFPTMPIKFSILTFTTPIVPEIINAFYQYENIIEGNCLVLLMVCIYAIVLVIIFFHNILTKSVVLFEYILRPILQYSVDIICTLKLKPIVTLWCFMVIILYTAFSTKVTQLMIIPNTEWVPSTFKELSHSGYEIYFRDRNLYVNTCTYLNNPLCQYINALKNETSSRNCSLNQRFCSSIEVYDVDTLRCLKRFFPIIYRDKRLPQLNEIHKSMSQNSIVSFFFPYFEELEKCTANAMAADLYSPKYIYFKDFFPSSMLRAVEKESESVIPSPLTFNHLNSGFYFLFLFHFISTLKFFEELLIQKQI
>CaugIr1677
MIFSFNIIFFSVSLISAYFLELSQYDRIEELDFIISSFEVNTGDSENKTFAFVSQSERLIYFTFNKYLKRIHRTINNPTKVVDLWKITDRGHSPGFKVLSSGNPFVNQHSENVEIVIIYYTDGAAYLPFLYMDKQRGDRVRNMFFMVSNVPIDVHRRNLQSFEVTMTKYLSIIQCDSIFECSVFDICWYCQDNGQSHFIKRRELKSENNMDLFKIQKVVNDLNGKKIKIISGYKVYGFDVLDCLNATAYIGPERRYPHVLNVFNVQYAYNQKIRATSGRDKLFIKQFPTMPITFSIIMFTTPYAHEIINSFYQYQNIIERKCLMLLLFCIYAIILVIILFHNILTKTDVLFEYILRPLLQYSVDIKCTLKLKPIVTVWCFMVIILYTAFSTKVTQLMIIPITEWVPRTFQELVDSGYEIFFVGRDKFVHQCLYFNYHQCQYINALKNITTSHRQNNNKRFYSSVTIFNVNVLWSLEHFFPNLYRNNHMHSWNKIQNSMSPFSVLSYFFPYFEKVEKCTANIVAANLLSPKYNDFRGWLTFNLLCEVEEVNEYVPSCLTFLHLNGGFYFLFLFYFLSILKFFEELLLQKEILYR
>CaugIr1678
MVMYICILTILSFSMLYTFAMNLILQENTEVDQLQFITSSLRKHPGSANRTFVFVSQSNENIPFFTTALKHIHVTRFNPVKVIDIRKLFEGKSSKLKERRLLFANQRSKTEEIVTIFLTDGNILTPFWYVNFMKGFGVRNIFFFVSTFKTMEYFESKEFLVNIEKTFSKYIYIIQCVSSSDCKVYDICWYCTNNGENSLRLKTNLDEEMEIHVKHNTVNDLNGKKLRNAGVLTNGYVNIFSCLNATEYFEDDDSLPALEVTFVEHLLADRKQRRSKTIAITLPFTYSLLTFTTSYPTEILDAFLQYGSIIEGNCLLLFLCATCLTIWNIALIHNSLLKIDIVFEYILRPLLQYSIDIKCTLKAKPIVTLWCFMVIIMYTAFSTKITELMIIPEKEWVPKSIHELASSSYDISFVNGNEYMNACEQFHQQHCKYLNLIRNKTPTFQCEKSFQNASYSCLKFLNINHLEILKKFPLFIGDKYVLNVVPESETLFSIMHYFYPFSEKLEKCVADSLSADLFLLRLDYLWKSPDFIKLLTATFRQHEDILNCPLNFQNVNAGFYFLLVFNAMSILALLNEIY
>CaugIr1679
MTINEFSIFLFLSVHIISANILTFRFDVEEEDELLFIMSSFYNDIVENKTFTFVSQSNRNGSCFTKSLIHVHQTLNNPVKVVDLWVLLQGSFENFENVISKQTTGRQLFINQHSNPEEIVLMLFNDGEVIIPFYYVNILKGLHVRNSFYIISLYDGSDFFNSKEFLERIEFSFSKYISIIQCFTAFNCELYYVCWYCNEGENSIVYKGNLDENLTTTLFTKQRVANDLNGKNISYFDTEKGSFNVISCLNATQHLKHGGTGLHVLKSVNLQFSLFKIKNKFGLKFGFFTQPYVSTILTFTTSFPREDINAVYQYGHIIKTSCLLFFLFTTSALLSAIIMFHDTISKSDALFQYIIKPFFQYGAHTEHYFKLNITVIIWYFMIIVLHTALSTKVTQLMIIPNKEWVPRTFEELIASEYDISFQDGTKYAQECGSFKSLQCEYINTIIKRAFGFLCLDYTIQKYSCVQWFGSNYFKSYRKFVPVFFGHNFEIYEIRETETSYSIMCLYFPYFEKIEKCVANALTADLFSARESYITLRKTHFGRFRYFDSKNEERIPSPLTFNHVNSGFYLLFELYCISLLLFLKELRILELIMNIMLQIIKLLRNVVITFKGRVSNMFLALLLHYKTTCSAIKTRLLR
>CaugIr1680
MTPHSVSIILFAIYTTANILKLADDKNTNDIDFVISCFGNNSANRTFALVSQTNEHGSHFSESLKRLHSTLNNPLKLLDLWIINNGIPTVGEATAIVNKIRGGPFVNQRSIMEDIVVIFSSGGNIFYPFIYMNKQRGRGTRNIFFMLVPHSIDSLIHNKYFLDKLELSLTKYFSVIQCFSGIGCKLYEICWYCKAGEHSMIFKGYLSYQNNMLPLETRKNVIDLNGKEMQTVGVGKDALLFLKCLNASHYSGNVYTPYDIRHINLHFQVYNGLPVFKAKSVFFTVPYFTGHLTFTTPYPEDIKNVFDQYKNIAKANCLFLLLLCIYFLVATFVKIQNTFSKCDVLFEFIIRPLLQYSVDMQCTPKLKPILTLWCFMVIIFYTAFSAMITKRMIIPDKEWVPSTYQELIESEYIISFKDGGHHLMQCLLINNTLCHHLNILRFRSENHSCGKEHKKQHSCIRIIGSFNLKAYRLFAFLSKNKFLVHEVQRCETLYSVMSLIFPYVEKLERCVAYSVAADVFSSNLIDISNIELSRLGDCYLENYRCLTILNFNYINSGFYFLLMLHFMSFLKLIEEYLLFKE
>CaugIr1681
MILYSFPVVLLTIHVTARVYNLEDEKITNDANFVISLFGNNSVNRTFALVSQSRKNGHDFRKSLKRLHQTLNNPVKLLNLWNKNHQISTVGDSMTKDINLVPGGPFVNQQSVEEDIIIILFSTEGNIFRPFFYMNQQRGMGTRNSFFMIASHSINLLLNNTFFLKNIEFTLLKYISIIQCSFGFGCDLYEICWYCSNGENSMILKRNLIYKHNTEVLEVSKKEYDLNGKEIHTQPFRNDSLLFLKCLNGSKYSGHKYTPHDIRHVNLNFLAYNGSPLFKLKPFFFTLPYFAAHLTFTTPYPRDIINAFYQYKNITKTNCLFLFLLCICSLILIFLKIQNTLSMYDAVFEFILRPLLQYSVDMQCNRELKPILTLWCFMVIIFYTAFSTRITELMIIPDKEWVPGTFQELIDSGYNISFKDGEYYLRQCLLINTTMCQYLNVLQDRYVSFSCSRQYDKVHYSCVSVISSLNLKAFKIFPFLSGNKFVIHEVPGCETLYSVMSFLFPYVEKLENCVSHLLAADAFSPKLIDFTTLALFQAGVNDSKSDKNLYTQLFLNHINSGFYFLLLLHFMSCFKLLQEFLLFKNTAY
>CaugIr1682P
MCHTKIFTFIIIFFNLSPSNTAHVIQLKPDIETAELLLVVSSFDFEVDSANRTFTFLSQSEESCFPFTQSLKHIHQFINNPIRVLDVWKNTEGKIKENEFVTEKEVRYLEQGYSITSQNSEMQEIVVAFYTLGDILNPLYYFSSCRGKGVRSIFFIITQFRIDKTLRNKAFPEDLEFALSKYITFIQCLNTSHCDVFDVCWYCQNGMSEMTNEVNLNSQNKILHLDRPKYNTADNLNGKEIRHIYALEQSFNIISCLNGTQYIGNRRIIYVSLVNINFMYPHIMSAGTRFKNLYFTMPIASIILSFTTLRPNGITNAFYHYTNLMEXNCLLLFSFTLITLIWIIACYHSTLSRKDILFEYILRPLLQYSVDIKCTLKMKPIVTLWCFTVIIIFTAVSTSITELMTIPDTEWVPRTLEELLQSGYEIFLDGGDIYMNDCKRYESPFCKATKRVFKKSGGFCLPHAYHTQRSSCLGFASRDYLKPFKIHFPFLNGSTFYIHEVYEAGDTPYSYMSVFTPYVEKLGKCTGHAVAADLFSLRVEYYLPNVISFQTLKYQYMRMEYSPTSLSFNHLNAAFYCLFFGQCISLLCFVSDILIIKKLNDFLRVQLLH
>CaugIr1683N
LQKLGSSGRAREGSLVVDFMTTPILYNSVTFSIPHLNDKIDAFYQYGNIIEIQCLMLLWFTVGTLITLIVIIDTSCGKIDILFEYILRPFLQCILDMKPASEIKSIVTLWCFMVIVLYTAFSSKVTQLMIKPDRAWVPTTFDELRRSGYSISFEGKKKYFEDCDVFKTLQCQLLSSLRNSTSVPLMLLLYNTTLYSTIDINDVNYKRNMDKLFPLLFQNRLMIQEVSGTGTSFSIISSLFPYFEKLEKCVAHVLSADLFIVSFTQMLIGKVISFSKDLGESEQRNEYVPSSLTFKYVNVGFYFLCIFHLASLITLCGELIVL
>CaugIr1684
MILQINIFMFVFVHLTFARIMILKPDTHEDILFFVTFSIIDGSKPSNTTFTLIYQSDMKLSMFIKIAKFMHQKAKNPIRIFNLHKVVEHDGTSFEEICPVQHFTNKYSDHEDAVIMSIENGNFIKPFQFVNIQRGRGVRNRFFLVPKDNNYFFLRDDVVDDIEIISIKYLAIFQCYSAKICKIYELFWYSENGISRYIYKAIVEEGFMNFDLVKTFRGVNNLNGREISSSFTEEFTKSVELTFQCMNSTLKYDEQKYNMFTLVIVPPQYLYLIKENTDLRSQYYVSKPLSSSMFVFTTSKPRDLINAVYQYANIIEINCSFLLLLNIFALISAMTTLYPKINTETAIFEIIFRPLFEYNVVLKFVPKLNAILVFWYLMVIALNTAFSTRITQLMIIPDKEWVPNTFEELMLSGYEIVFHSTEEQSEPDSIYLEIPMNRIWNILVKNSMKGKCSQNIEKPMYSCINLVDPGKEGFFNGNEPCKQDFIVHTIPESETQYSILLMALFPYYEKLEKCISILNQMDLGIYSSHLINGESKAKNESSLEDNSTCIKSDAAAEPLRFMHLNAAFYVCILFHLVTSVCFLFELKLWNDGIN
>CaugIr1685
MQSILLGFCILSLSVRSEYYLKLKPDKRSDTLKFVTLALIKNFDAANTTFSFVFGQEQLGEYSVFTKSLKCLHQTMNNPARVIDMWQIPEENFSTIDPAIYTKSVSPFVNQVSEMVELALIIFGNEMSLSPFRYINTLRGAGVRTKFFVTFWQDNFSLRQVFLFSLDILYSKYISIFTCPTPANCRFFTVCWYCRNGENELAEIENMISGKSKFIKKINNLNGNQLFLPFVNKQLNLNILLQCINATRSRYFRKFMLNLVPTQYLLADFLKTKQYHGKVVFATTQVHFAVLTFITICPKDIINAFYQYRNTIEAECLVLLISCICSLVLILVRLEVSLRWDVSIFEYIMRPLLQYSVYINCNFKLRTIVTLWCFMVIVLFTAFSTKITQLMIIPDKEWVPDTFDELIQSGYEVLENSDVQYTLRSCSRVETPLCRYLRLLPVRRIYVDCKHILDTKSVFLRIFPLEDVKYLRDISTEIFVIHIINGRITPFSFLGLFYPFSEELDCIYRLHETDLLTVRKSTYSLKYYKDILHDPSPLNIHHVNAGFYFLFVLQIISFTSLFCELFFLVR
>CaugIr1686
MKTELIILFFYITILTSVCSLNYSINEEADMLYFVTASLLNELESKNSTLEFVSQSNTRTSSLMKSLILIHHTINNPVITVDMWKICVGTWNIPNKYLKFMKPFVNQHSKTVPVAIMSITDGEPLVPFVYMNMFNGKAMRSKFFGILPKYDPAYWNWYLNQIVSSNLKYVSIIVCFTPSECNVYTVCWYCEKGYSVLKLKGSLSNPGIVEFKKEIKLNGRPIWIPDVLEETNLYSLLQCLNSTRKFEQDIQCHLLFMPTQSLSLETENSPTFDIWLATTPFAFAMLTFNTAIPKNNTNAFSQYKNIFEMKCLVILLLCIFILTVTILKVTASLQKSDVLLEYILRPLLQYSIDIKCTLKMKPIVTLWCFLVIILYTAVSTKVTQLMIIPDENWVPKTFEELVQSDYDLSIHGVNIHAGRCIIETPVCKYLKRLSSKKVTLGCNNFKHHKASCIRYHSTEHLKLLRKVLPNLYQSFNVRTVEDSETPMSFITSSFYPFFESLDKCIYRLRETNLITRGLAYYLSKYSLVKYKHNIYSQDEFPMIERLNIMHLNGGFYILFVSHLFSLILLLKECY
>CaugIr1687P
MNIIICLIKNIPINSSSIVTRSSIRSGGTYYSSAIRTNLVVNMLKSPFYFICCLNIITRTNTFSLPKNKCGETNDMLQFVTTSLLNGFKSENTTYAFVSZSKLHCSPFTESLKYFHQSMKSPVRIVDLWKAIGNRWVESFVQAFEDVEFPELFTNRRSEIIEIVIMHIEGGNVRLPFYYMNLLRGRGVRNKFFWVFSRIDSNFFRDRYLISGFDIVFSKYISIITCSSKYQCGIYDICWYCNGGENTAIFKGDLRSYKSMFAEKINNLNGKKLHVPVDNLFDGNFLDSILLKCLNATRSFERNGIFFVALQSSQYIFVQTGKARPAKLLFTTQPLYFVTLSFATAVPTENINAFSQYICIIEIKCFILLVVCVCFLIAIIRKSNSMSLEQNMLFEYILRPLLQYSIDIKQTLKSKPIVTLWCFMVVVLYTASSTKVTQLMITCDKIWTPETFEELMDSGYDLYIDDRLKSYDGCIGGASMPICIYLSYRKDNSKCKNYSEPKCSYLNTVVADYLKLVQKNAPSLFTKYETHIIDDSETSVTFITFFYPFYETFNSCISHLCHADIVSMKVFKKLLDHEKITYYARTLHSDSTPLVYPLNIMHLNAGFYFLIMSYTISLVWLLIENM
>CaugIr1688P
MNIIICLIKNILINSKRVLZSPGLQFEVVELAVPQTNLLIIMLTSPFCFICCLNLITRTNTFSLPKNKCGETNDMLKFVTSFLNGFQSENTTYAFVSQSKVHCSPFTESPKHFHQSVKSPVRIVDLWKXIGNRWVKPVTQAFEDVEFPEPFTNRRSEIIEIVIMLVEGGNVNLPFYYMNLLRGRGVRNKFFWVFSRIDSNFFRDRYLISGFDIVFSKYISIITCSSKYQCGIYDICWYCNGGENTAIFKGDLRSYKSMFAEKINNLNGKKLHVPVDNLFDGNFLDSILLKCLNATRSFERNGIFFVALQSSQYIFVQTGKARPAKLLFTTQPLYFVTLSFATAVPTENINAFSQYICIIEIKCFILLVVCVCFLIAIIRKSNSMSLEQNMLFEYILRPLLQYSIDIKQTLKSKPIVTLWCFMVVVLYTASSTKVTQLMITCDKIWTPETFEELMDSGYDLYIDDRLKSYDGCIGGASMPICIYLSYRKDNSKCKNYSEPKCSYLNTVVADYLKLVQKNAPSLFTKYETHIIDDSETSVTFITFFYPFYETFNSCISHLCHADIVSMKVFKKLLDHEKITYYARTLHSDSTPLVYPLNIMHLNAGFYFLIMSYTISLVWLLIENM
>CaugIr1689P
MTGYSLKNYISPTSVQSNMAIADNVAFLLTFLIVSVQSMESSYVEGNTIFQFVSLSFLNESGYANTTFSLVSQSQQKGYHFSTSLLHFHKTLNNPIQIIDMWKITKGFQSXYDKLFSDINFMQPFVNQRSQMIDTALLSITHGYMLFSFLYVNNLRGRGVRSMFFGIFPKHEPTFWKKYFNEFNSAYSKFISIISCSPSFDCKIYELSWYANSGENTLYVKGDLNIRKRDIFKHIVKLNGKKLWIRPLGMGTVIERTLLQCINGTSSVRDKEFYLVTAPTQYLSLLQSNKFPISKALRTTLPIGFRVLLFILPAPKNIIDAFSQYSYIIDRKCFALFSLYICVLISIVTRFSYFVIEKSXSWNTVVRPLLQYSFIAKCSTNLKLVVTLWCFIVVILYTAFSTRITELMIIPGKEWIPQTFDELIQSEYDLFKQNTEIMYKICEIMDAPVCKFLERLTHAKENVSCRNLDRTKMACIRIDFTEFLKSIMTKIPQLFSNVIVHFVKGSEKPYSFITLFHPFYKTVDTCGYRLHGADLLCFKTTDLYKEN
>CaugIr1690P
MANVSSAVCFLCLIFRTSLSYSIRLSIYYDDSRTNMLNIVTSSFLNNFHSENKTFSFVSHSKQKVSPFIISLKRFHQTMRTPVRVTETGKIFYLPSMRKVSDDKSVRPFVNQHSEMIKTRGLSRXYAKSIRANFIYVNMHRGRGVRSQLFCIHSTRERHIWMDFIDNIFFTRITYISFIICSINFRCRIQDICWYCFARYKSGLSTKYGINVRKAISRKKVSNLYGKKIRIPDLLETSEENIVLDCINATRSRKFEGISFLSAPTQYLLFKSAGNPIIITQKNYFATTPIAFGTLIFTTATPKDIVNVFSXYSNIIEIKCLFVLLLCMCTLVVLITKIDNVLLIEKVLFELIIRPVLQYSVDINCSSMVKPIVTLWCFIVIVLFTAFSTKVTQLLTVKDKQWVPETFEDLLQSDYNIYQNIKVGWHSLCKDVNTPVCKFMERLPIQKENVCKNKGLPKNACIQFDFTEILRYNLKLFPFAFSKLKINIIEESELPFSFISQHYSFFEELDTCVYRAHGAALLSRKTILLT
>CaugIr1691P
MEFLTFELILLRIHFNFAIILKSKESVETDKLYSVTTSFISDDESVNTTFAFVSQTVNKHFCFTTSLKRIHKNLRNPVRVIDLWEITEGNFLNMLSVTSNGITESFVSQRSKSLEIVIVFFTDGNIFIPFWYINVLRGPGVRSRFYIVVPFDYTSFFTRSFIPYLWWTFSKYISIIQCLEPYGCKVYEVCWYCRNGNVNIIYKGELNSHNLKFNSKVSNNLNGKPLELLGLKIDNFVVLSCLNATXCCPPLVKLEMTDLALRTINIQYAYSQLRKRKGLISVFSTTPIVNTRITFTTEYQNVRIDAFYQYKDIIERKCVVALYFTIYALIIIIVMSERSINKIDVFFRYIVCPLFQYTCSINSSLRMRPIVTLWCFMVIVLFTAFSTKVTQLMIKPDKPWVPGTIEELTQSDYHIYFTEIDNELKQCEYFNTSQCRYFILLKNTTSNKPPLNSSNFQESYITVQEAEFNKKVYEYFPFLYEKSMTIHDVSDSEASYSIITTLQPFLEKLEQCVTRSVATELFASRPSTTYGKLASVGNIFSEEFRQSLERDEYLLSALSFQYVNVGFYILFILFFISMLILLLEHML
>CaugIr1692
MWYTIIFQKQMFCHSFLLFCVYSLSFGYEKRNKQFEFVIADIFSQTKIENETFAFIFLSKNQYINFGGLVRFAHRTISNPVRVLELWKISKENMSNTKEVSSQVEYVNQNTDFAENVILNAVDDESVITPZLKKISLFQKINHVFLLTSTKVFSAGRFLSNADRLFSKYVSIIQCDSKLPCEIYNVCWYCQNGEISLEYKGQISNRGRKGNPFSDANNVRNLNGKPIVIESVDLQLVNGIFRCLNATMGRKNDNTLNLYYDATAELLYNKHGAYITTLPILYNTLTFTTPQPKAAINAFSQYLNIIETNCLLLLLGTIFVIFLVILKFRGPYNKKGIFLEYIIRPMLQYSVDIKCTLKVKPIVTLWCFMIIILYTVFSAKITQLMIIPEIEWIPKTFEELLQSGYEIRFEESARYYFEISDTTISENQNEEGSSMISKQSCIEFITELELRLTTPYSCNSDSTIIHKLWNNAIPYSLGTPYIPFYDLLNRCVLYTQEADLNSKYFQDQNAIYLLTNKLANAEDDPTPLTFLHVNSAFYFFVPLHLFSVLIVFIEIWISYLLENQEKYTK
>CaugIr1693
MSSMRITKSLIPIFGVFLFNNILMTKSTDLYEPDAKEILGFFTSALLNSSCADSRNSTFVIVLSSFIDPALYKSSLKQFHQTGSIPVKLLNADSLWEDLNENNGTVSLLTKLLSSAMFVNQNSEMIEVVVLFCDVNETLSLPYVMGYINALRSGTVRSLFVLITVNDYDNDFLRTIIELAEKTYSKFLTVLQCYTSEMECNMYEMCWYCSNGRNSLTFVDNVNNESMLYLNNYEMEVNNLNGKQFRVPVDWPEVTLFLECLNATTLFLETDMDIMKILSDFIKNGNDIHLFFPVPTYAIMIKYQFAARWFRSVVIKTKPFYSFLLTYLTRPPIETINTISQYKRIIEIKCFCVLSVTIFVFTAFIKVLNKKKRNAFFEHIIRPLLQYDFVVTTITQDKQITAMWCFIVIILYTAVTTKITQYMTVPNIEMIPDTVDGLIQKEYLIVSDELNFETYRYVCLTAYLPVCRFLSKVLNVSATGDIRCLFREGKKCVFVTEKGLTTFKYEKTLLAQSAKYSFNYFYGSQTDMSLLLYLFPFYENLEKCISYSFEADLFFTGFYKSQYFLAILRHFYKVKKYVYPAIPLSFMHLNAGFYFLLIFYLMSIICLLHELREN
>CaugIr1694
MISTSIFISELILLNVVADHQDEADVLNSVLKVLVNYPDTLFFNATYVIVLLNEIIPMKYTDAFKCIHETGEKPVQLVHRNDFFSEYVDLAAESSDLHTFVNQHSGMLDVAVILIPEIEIPGVSRMLPIINLLRGGRTVRSNFVVITVNDEDDFVKSDILFTGWKTFSKFITVINCFTPELECEVFEFCWYCADNGENRFKYRGELSNQSEINFNNYPMDVNDLNGKQLQSNQDASYVIPITECLNATYHMQSDIIFKLDSMISASNGHPFDPSPILKLWFIETKPFCYLQFAYISPIPQKITINILTQYRRVIEIKCFCLLLLTIFIIRTLIKMVDKKHSEIYFECIVRPLLQYSIIVNYLQQPTGKLIITMWCFMVIIFYAAFATKITEYMTVPEIEEVPNTIEGLVEADYEIYTTVLRQIKTECTSRNISICRYIPILRNFFSVNDFKLILESGNLNKIVYIGITFIGALEKIKTSFLVSGVEYKTLRYFHGLQSQLSFGLFLLPFYERFDKCISFSLEGKLDFDLDQRTSFFSLERENALSYSNYTVRAAGLRMTHVNPGFYFLFIFDIVSVSCLVLELRVSSTSKL
>CaugIr1695N
YKKAFPFLLRILSNDDTQFSIXEIYFECIVRPLLQYSIIVNCLQQPTGRLVITMWCFMVIIFYAAFATKITEYMTVPEIEEIPNTIEGLVEADYEIYTNVLRQIKTECTSRNISICRYIPILRKLFSVNDFKSILDSGNLKIVFIGIIPMELFENMKTYILVNGVEYETVRYFHGLESQLSFGSLLLPFYERFDKCISFTFEGKLDFILHHRSFLFTSERENALFYSNYTVTAEGLGMTHVNPGFYFLFIFYIVSLSCFVLELRVSSTSKL
>CaugIr1696
MRISTTILITEVMLFIVVVHPKNEADVLNFVANALPKCSDTLFFNATYVIVFPYQVTPIDYTAYSLKRFQETGKNPLKLVTFKGISSYFKSFTERPSDLHKFVNQISDMGDVAVTIIPKMERYDKKGMKNLLSMFPLINSFRGKTVRTNFVVITVNDFADVLKSGFLKIGWRAYSKLITLLNCFVPKLECKMYELCWYCAENGENSFKYRGKLSNQSEINFKNYPMEVNDLNGKQLQLDQEENEVILFMECLNGSYQRVNKSKYSVRHTFFYSRFAYRIISMNYSPISKLIVTETKAFRYLLLAYISTTPQETINILTQYKRVIEIKCFCLLLLTIFIIRTLMKMVDNKHSQIYFEYIVRPLLQYSIIVNCLQQPTGKLITMMWCFMVIIFYTAFSTKITEYMTVSEKAVVPNTVEGFIEANYEFFADSIESIYQGCTIGNASICRFASSLRNVLSSVNTSECTLDCRNLKRVFITLGFMTHFQKIKAACLKENTCNIGYFHGSEAGISQILYLLPFYERFDKCLSFIFQGKLYFDIYYRTIIIKTERRYAPKIPDAVTRLGVMHLNGGFYFLFIFSIISVSCLVLELRVGSTFKL
>CaugIr1697
```
