## Supplementary material for "The genome of the blind soil-dwelling and ancestrally wingless dipluran *Campodea augens*, a key reference hexapod for studying the emergence of insect innovations": curated_chemosensory_genes (part 2 of 2)

```
MGVFESVPVRLPRIFKIGFPDLQKKYICVKMISTSIFISELILLNVVADHQDEADVLNSVLKVLVNYPDTLFFNATYVIVLLNEIIPMKYTDAFKCIHETGENPVQLVHRNDFFSEYVDLAAESSDLHTFVNQHSGMLDVAVILIPEIEIPGVSRMLPIINLLRGGRTVRSNFVVITVNDEDDFVKSDIFFTGWKTFSKFITVINCFTPELECEVFEFCWYCADNGENRFKYRGELSNQSEINFNNYPMDVNDLNGKQLQSNQDASYVIPITECLNATYHMQSDIIFKLDSMISASNGHPFDPSPILKLWFIETKPFCYLQFAYISPIPQKITINILTQYRRVIEIKCFCLLLLTIFIIRTLIKMVDKKHSEIYFECIVRPLLQYSIIVNYLQQPTGKSIITMWCFMVIIFYVAFATKVTEYMTVPEIEEVPNTIEGLVEADYEIYTSVLRLIKIECTSRNISICRYIPVLRNFKSVLDYGNSDKTVYIGITSMEMFENIKTSFLLNGVEFELIRYFHGLQSQLSFGLFLLPFYERFDKCISFSFEGKLYFDLDHRTFRFTYERKINALIYSKNTVLVAGLGMTHINPGFYFLFIFYIVSISCLVLELRVSSTS
>CaugIr1698
MILTPIFISELILLNVVANVQHDADVLNYALEVLVNFPDTLFFNATYVIVLLNEIIPIEYTDAFKRIHETGENPVQLVHINDFFSEHIYLAAGSSDFHTFVNQHSGMLNVAVMLIPEIEIPGVSRMLPIINSLRGSKTVRSNFVVITVNDHNDFVKSDILFTGWMTFSKFITVINCFTPELECEVFEFCWYCADNAENSFKFRGELSNRSEINFNNYPMDVYDLNGKQLQSNQEASFVIPIIEFLNATYQSDIIFKLDSFISASIGHRNDPPSIYKLRFIDTKSFCYLQFIYITPWPSKGTINILTQYRRVIEIKCFCLLLLTIFIIRTLIKMVDKKHSEIYFECIVRPLLQYSIIVNCLQQPTGKLIITMWCFMVIIFYVAFASKITEYMTVPEIEKIPNTIEGLVEADYEIYTTVLWQIKTECSSRNISICRYIPILKNSFSESDSKLILNSGNPKIVFIGIIFIGIFENMKTYILVNGVEYEIVRYFHGLQSQLSFALLLLPFYERFDKCISFSFEGKLYFDLDHRTFLFKSKREHYLNYSNYTVSAAGLSMTHVNPGFYFLFIFFFVSVLCLVLELRVSWTFKL
>CaugIr1699P
SNPKSLELLSLALLIQQVNSSFTLLSVIRSGLTYICLSLIKIHKNGANPVKIYEQTIMERNLLSAAHVTKQNSEFQNDMVILFFDIAHFFKPRDFTFLDFLLCNLHMRNNKVRSKIFAITLSNSHYFLQTELIEKIDTSAVKYFTIVQCSSATICKIYDLCWYCKNGKSSLRYKGELSDTIEINLIENMNSGDNLNKREIEISAQFGNWYDGVISECLNATSSDLDDVLDYFITEAPTYYPYSTTSKSSMNFSITKPFKSVSVIFSTKIPYLIIDAASQYINIIDENCFLLLLFTISSVCFAIAKLSTQHTSLRNIFYEYAIRPLLQYSIYRDCELNMKPLSTLWFFIVIIFYTAFSAKITQLMTVPDKEWVPQTFNELLDSGYKLFIAEGIVDIVDLCVASGIPFCKFMESLDLKAVRDSFNRYSINTPKQSFETITGEKNWNLLEVCKTCKFPVIMHIVSESETLYSLISRAFPFFERLDKCVSYMQAGDLFSQVYFLFYQLPEATYILFRVSHTDDFSNALQFNHLNAGFYVLFVMLPLAGIFLCFEIEMGKSKWI
>CaugIr1700P
MFYCRGSIYLLDGRIVTIFMFTVFLVLAIYTLRVGINNRVDDEYYQSKMNFELLSLTLLNQQVNSSFTLLSIEWSDLKYFGASLKLIHMNGANPVRIINYEHAIIKRTFLSPAHMIKQNSELQNDVVILLFDILYFLKLNDFFFLDFLIYNFHMQSKKVRNRIFAVTLSNSHYFLQKKLIEKIDTSAVKYFTIVQCSSATICKIYDLCWYCINGQSSLRYKGELXTNEINLIKNMKSGDNLNKREIEISDYFGNFYKGVISEYLNATSSDLNGVLDYFITDTPTYYIYTLSSVSSMTFGTTKPFQSVTINFLTKTPNLIIDAASQYINKIDPNCFFLLIFTILSVFFVIVKLSGHTSLKDTFYEYIVRPLLQYSVHRKYKLNLKLFVTLWFFMVIILYTAFSAKITQLMTLPDKQWVPQTFDELLDSGYKLFITNRVDHLNGICATSPAPFSNYIESLDNKTVLDSSVQDSGFSPKQSKIFITNKKSWYFFKVCKTCKFNFKKHIVGESKTIYSLMSRPFPFFEQLEKCVLYMQAGNLFSQVHFRFYELSTETYILSRADRTDDFITHPLQFNHLNAGFYVLFLILPLSGIFLCIEIEMGRIKYM
>CaugIr1701P
MLCCPGSICLLDVRIVNIILFFVSPVFGMYTFRIGINNTVDDEYYQTKMNLELLSSTLLNQQVNSSFTLLSITZTGSKLFSTSLKRIHMKGANPVRIIICEQAMIQRTFLNPVHVSKQNSKLQNDVVILLFDILIFLKLHDFSFLEFLIYYLHLQSKKVRNRIFAITLSNSNYFLQTELIEKIDTSAVKYFTIVQCSSAKICKLYDLCWYCKNGKSYLRYKGELGGINEINLIENMKSGDNLNKRGIEISVHSEKFSDGIISECLNATSSNLNDVLDYFITEAPTYFTYSTNLESSLTLSVTKPFKSVTIKFSTKKPNLIIDAASQYINIVDLNCFFLLIFTILSVCSAIVKLSVHASLNDTIYEYIVRPLLQYSVHRSCKLNLKLFVTLWFFIVIILYTAFSAKITQLMIVPDEEWVPQTFDELLGSGYKLFISKHVDYINELCTTSRAPYCNYIESLNNKTVRDSSVKVSVNSPKQSEIAINDRKSWYLFKVCKTCKFNHKINIVGESETLYSLISKPFPFFEKLDKCVLYMQAGNLFSQVHFRFYELPTATHILSRVDHNDDSPPPLQFNHLNAGFYVLFVMLPLCGIFLCIEIEMGTIKHM
>CaugIr1702
MDGRIVTGTIILFFVSPMLSIDTLRIGISNTVDDNYNQTEVNLELLSSTLLGQQVNSSFTLLSITWSGLKYFGASLKHIHKYGGNPVKIISYKQIITDKKFLSLAHVTKQNSEFRNDVVILFFDIAYLLKPNDFSLLDFLLCNIHMENKKVRSKVFAITSSNSNYFLQTVLIEKIDTSAVKYFTIVQCSSAKICKIYDLCWYCKNGKSSLRYKGELSETNEINLIENMNSGDNLNKREIEISAQFGNWYDGVISECLNATSSDLDDVLDYFITEAPTYYPYSTTSKSSMTLSITKPFKSVTMIFSTNIPNLIIDAASQYINIIDGNCFFLLLFTISSVCFAIAKLSTQHTSLRNIFYEYAIRPLLQYSVYRNCELNLKPLSTLWFFTVIIFYTAFSAKITQLMTVPNKEWVPQTFDELLDSDYKLSIAEGIVDIADLCVAPGIPFCKYMESLDLKTVRDSSNRYSINSPKQSFVTITAEKNWNLLKVCETCKFPVIMHIVSESETLYSLISRPFPFFERLDKCVSYMQAGDLFSHVYFRFYQLPEATYILFRISHTDDFSNALQFSHLDAGFYVLFVMLPLTGIFIFFEMEMGKSKWI
>CaugIr1703P
MDGRMVTISLLFILSISLIYTLRVGISNKVNNEYDQIEMNLELLSITLLKQQVNSSFTLISMKRSALKYFYASLKQIHKYGANPVKLINYEQTITERNFLSAAHVTKQNSEFZNDMVILFFDIAYFLKPKEFAFLDFLLCNLHXTNNKVGSKIFAITISNSIYILQKKLIEKIDTFVVKYFTIVQCSSAKICKIYEICWYCINGESSLRYKGELTQTNEINLIENMNSGDNLNKREVDIYAHFGNFYKGVISECLNATISYLNNVLDYFITDSPTYYIYTISSKSSMTLSFTKPFQTITIIFSTKKPNLIIDAASQYINIIDGNCFFLLMFTILSVCFAIVKLCGQTSLMDTFYENIVRPLLQYSVHRKCKLNLKLFTTLWFFTVIIFYTAFSAKITQLMTVPDKEWVPQTFDELLDSGYKLFISKHIVSIFDVCVTSQLSFCKYVEKLHNETVRDSPLQYSGKSLRQSHINIVFQKNZYLFKLCDTCNFNFKIHTASESETLYSLVSREFPFFERLEKCVSYMQAGDFFPQVYVRFYELPSLTYIFFHLSHKDNLAHSLQFSHLNAGFSVLFVMLPLAGIFLCLEVGKVNGC
>CaugIr1704P
MYVFKTLFYIIFSTRPNQHYFSFYNSLKFHFSCKDDTFRFDYPISDNHKVPVTIRSSYSMEPCTRINFVKLZHIPLISXVNNEYDQIEMSLELLSITLLKQQVNSSFTLLSVKRLGLKYFYASLKQIHKYGANPVKIIHYEQTITERNLXSASHVTKQNSEFHNDMVILFFDIAHFLKPRDFTPLDFLLSNIHLLHNKVRSRIFAFTLTNSNYFLQTELIEKIDTSAVKYFTIVQCSSATICKIYDVCWYCINGQSSLRYKGELTETNEINLIENINSGDNLNKREVEISTHFGNFYKGVISECLNATSSDLINVQDYFITDLLLLRLHIQXSKSSMSLSFTMPVQZVTIMFYTKIPNLIIDAASQYINIIDLKCFFLLMFTILSVSFAIVKLCGYTSLRDTIYEYIVRPLLQYSVHRKYKLNLKLFTTLWFFIVIILYTAFSAKITQLMTVPDKEWVPQTFEELLDSGYKLFITRHIVDNIDLCATSRVPFGKFVERLGNETVQNSPLQYSGKYAKQAHIGINGERSSYLFKACGTCKFPVKYHTIFESETSYSLISRASPFFERLEQCVSYMLSGDLFSQIYFRLFELPKSMYLFSWANHKDDFAHPLQFSHLNAGFYVLFLMLPLAGIFLCLEMGKVN
>CaugIr1705
MASSILIISFMIQILLVVQSEVITENRKKLEYEDHVFLMVTRAILGANHAASSKKTITLMTAASDSTENVFLNDKTVQCIQKILKTPVKLFNLEYNINEDEVDVLLDEKFERLLKIPPFTNQHSEFGDVVIYYPIKMKENANLPFLFMNKQIGRGTRNNYFLLLSPNTHHSITSMLPELELLIKYLTLIFCLKSSQCFTHHVSWYDDNGKPRTVTGGMISKDNYRLNIYEKNNVDVVNLHRRVLHFPVKSEKMITPLLCRCVNGTVKYRDEVYPKEFTIVTADNVNSLRNSYKHSLITRNYFQMNFYFTTAHPKGNINAMEQYGKIVELKFVILLIFTMVIFIKIITYLSPCTSISKILMEFIISPLLQCNIYLKLHSRYQEVQFYLNLIITLWCFITIILYTLFSAKVTEYMTVPDLQKIPETFQELIKFKYFVEFQFDPKNIKTFGNISNTNILDKLWKSYAENWDNSRCGNYRKDKYSCIFVLPHSDLLLNLFDNCELPALFHEDPVHSLKYSFLFYNILPYYEKFDKCISVLRDYGFYSSRGVFRLSVSKYQFVWKKRFTCKQKEPFAIVQLRFVHLNAAFYFLFIFSSQAVICILLEMLTLYYVH
>CaugIr1706
MNIQLNCFILFSFLNPAIVLSQNNELNEDIIEESFNILSNSLLRELSCVSENSTIIYFCNSETNCSEYREPLRQVHQSLRTAVKVYFLNPYGDNETNFMEFVNTSYPITFVNQKSDMFGIIQMSATASLPEVIERLHSVREHIRNYIIIAVIVYINDSFISSRHKEKGYYNYLELIGLKNIIFLDCNSESNCSVYKMCWFCDNGDSVLEFAGDLKNIKLTDKSSEVTNMNGRELNHRFEDDAVRFLVLWRCLNATFIFENETSYFYLKLTPTHEQYRLQGYGTKPVLTQSFLFTTLQPRKYTGAIYQCFKIFDRETIVLFWFSVYALIYFISKSEKYETRITVILEYIIKPLLQYSINIKSKCHIKATLTIWCFMVIILFTAITSKLTELMTIPLTEKVPETFDELMQSEYEVVFDPYDDFIVINYTGTEKPGVPMWRYWEKFEKNKLFGKCDDHKVNDKLEFSCIFSEETSSGPKSSNSDFDHCRWNKIKHIIRDSDTQFSFVTQFFFPFTRKLEMCTSCLLEQSLITLPDVFIDTRSYVESLISFQFRCIQKEYEVHSLHFNDLNAGFYALLLLHLLSGFIFFVESLFVIN
>CaugIr1707P
MFSSFILIFVVATSYSQNIKLTDNTMDNVFNHVASLIHNELYLSTENATIIYVCGGLQSNCSEFSKSIWTVHNTFRQAVKAYFFEVFDFRELSLIHYKNSIHSTSVVYQKSDVLSYVFMSTNNSVQTLRNLYYLQAAKENLQNCILFGINEALFFSNASKPDFYDHMELTGSNQIYFIVGRSLFDCKVYETCWFCNNGYTEPVFIGYLGNVLISAKDNKVTHMNGRKLYYDNDENSVIQIRPLWTCLNATFAHKKDARSFKVIVTGTYDQYLHRTFGAKPISSKFYCFSTLQPKKYMNAVFQCFKIFDKETLYMFLIAPGGLXLFLLKIEKQVSGILIVLEYNIRPLLQYCIKINVKTAKSLLIFWCFMVVMLFTAISAKITELMTIPVTEWIPNSIQELLQSDYEVVFEPYDDHLAAKRSGMGNNTNPLWKFWKLFDEKKLLGKCNVEKMVQETKYSCIFTEEKYHYEHVFSEYAECLFSAIPHIISESETQTSLVLGHQFPLSRQMEKCTSVLLDYDLISTPDVFTQSFEELTKTYRRHYHCTLKQNKAASLRLNNLNAGFYSFFLLDLMSIIILFLELKISKYISISG
>CaugIr1708
MLSENIIKYSFNILSNSLVRELNCVSENITIIYVCSSKSNCSEYDKSLQQIHGTLRTAVKIYFLKMRSDNGKYFMKYINTSCPNAFVNQNSDMFGIIQMPASQSVIRVIELLYSIKENTKNYHIIVMIDKKNSTLATVTETEEFYDYLELTGSKDIMLLDCNSTPNCRVYKVCWFCNNGESIFLFVGGLENTNLTDKSYEVTHMNGRELFDSQGDNILSFYFLANCLNASLVSKKEPTAFILQVAPTFDQFRIQGSGTKPVLTEIFAFSTPNPRKYTNAISQCFKIVDLKTLVCFAISVSTMFFLIIKIEKYETKTTAVLDYIIRPLLQYSISIKSKCQIKTTLTIWCFMVIIIFTALTAKLTELMTIPLTEKVPETFEELIQSEYEVTFDPNGDFVLSNFTGINKTGAPLWKYWNYFEEHDMFGSCDDVLIDSDVKISCIFVDDSLEIKRSTMNLDHCSMSVIGHVIWDSETQFSFISQYILPFHSKLEMCASTFLEQSLIHLPVVFTENPTDVMEAVYFQFNCDKAENEVNSLRFNDVNVGFYSLFSIELFSFFVFFTEYLLVSI
>CaugIr1709P
MHIQSVYYSVSLVFCMAEIHLATNLQISEDMIKRTIXKEPFIVLSKYLLSEIKCASENTTIIYVCSSETNCSEYDKPLQQIHRTLRTAVKDYLLKTNIDKEDNFMEFINTSYPNAFVNQKSDMFGIIQMPASESLIRIIELLYSIKENTKNYNIIVMVDNKNSTLATITTEALFYNYLELTGSKDIALVDCNFTTNCKVYKVCWFCNNGESVFLYVGGLENTSLTNTDYEVTNLNGRILYHTFDDNYQPFYLMWDCLNASLDLANESSLFVLQIDPTFVQYTLQRSGTKSVLSKILTLTAPNPKKFTNAIYQCFNILDLNTLTIFVLSLACLIYLIIKIEKHKTKXASILDYIVRPLLQYSINIKIKCQIKTTLMFWCFMVIILFTALTAKLTELMTISLIENVPETFEELMQSGZEVIFDPFGKLNLGNFTGYNKTGIPMWKZYKYFEENKLVGTCDYVIIDPDLKSSCIFIGQSIEIERSFLRTDHCSLPVIHHYIRDSETQFSFISVYLYPFHRKLEMCASTFSEQSLIYVPDVFTKNEMELMDMVYYQFYCNKTENEANLLQFNYLNVGFYCLFSLQLLSLFVFTTEFLLVYKI
>CaugIr1710
MLHLNLFSLLFLFTRVALPLKCLFLKNDITKDSFNLVTISLIREINSTLQNKTIIYISNIKSACSEYTKPLRQVYETLRIAVKLYLVKIHEKYNTRKFMNHVNENYPNTFVNQNSDMFGVVHSPASLSILTVMNYLYSVKENTKQYTILVVKKHENDSFNLGNLDDGIFHMHLELLGSKDIIFLDCTYSSDCMVFKMCWFCYNGYSELIFETNMKSMSLTNKSYEITNMNGRKLCRNFGNDGMHFRFLWSCLNATFVSENKASYFSLYLMPTHVQYRFKGFATKPIFTIGYFFTTQKPRKYTNALIQCFKIFDLQTLFFFFLSILALLFLILKTEETETGNIVIIEYIIRPLLQYSISIKDKCHIKLTLMVWSFMIIILCTTLSTKITELMTLPIREWIPKTFENLLKSDYAVVFNQIESYTRRRNHTDKIEANIPIWKYLKFFEDHKLFGECDIRRQEQGSKYSCIFEGEPTATSLISKEFAHCSLNSDQHFISESETLISLVLEYYFPLYRRLESCTSVLLEQSLISMPNVFVNNADDVRVNIYSQFHCKQIENEAESLQFTDLNAAFNSLLFLEIVSVLVLFAEMELIIT
>CaugIr1711P
MFSSFLLILIVTTSYSQKIKLSSDIVNDTYNHVSNLLHNEINLSTENATIVFVRGSQSNCSEFSKSFHSVHKTYRQAIKIYFFEAFGFHILEFRYFAKSNYPNSFVNQTSDAIINVIMSTNESRQTLTNIYYLESAKESITNFIIFVIFDYSADFFNNLPHPVFHQLLELTEPNQIYYIVCKSTVDCKVYKTCWFCSNGYTEXYIGYLRNIKITPESNKVTYMNGRRLYYNFEENITIQIRPFWTCLNATFAYEEIRKYXEVMVMPSYDQYFYRFFGTKTVSTQFFZFSTLQPEKYMNGVFQCFKIFDKGTFFLFLCTLAVLCLFTLKTEKYLSGIFVVFEYNIRPLLQYCINVNVKNAKSVLIFWSFMVVILFTAISAKITELMTVPVKEWIPNTFQELLQSEYKVVFDPDDKIIINPGAHNNGSPLHQFLNFFKEKAFFGKCDVYKMIQKPKYSCILMGDKFTYDEIFSEFDECWFNFIPHIIFELETKIYFMLRNRLPLFRQMEKCASVLIDNHLFSTPDVFIQTADQLREVYLHHRDCKLKQNEDTPLRLNDLNAGFFSILLLEIVSIIVRFVEFQINKYSN
>CaugIr1712
MFTFICVLAYTFNFVYLSTPRSLTARNTKLSDELKTVVLDEIHRVPTFSITLLLMPDSDNENLFQIQKAIQQSGVSVAVKLQEMDRPRNILHQRWHSYNFTFAPIVRVSSGVDICIISISKPKSKIKDYTSPMFYFQNFKLSNRRCRHLFVTNLTNAETLLDDVQKFMKYFTIYNYNNGALQYACWFCKNGKHELLPVTNRSQSIFQKVRDNLNNALISGGEETLVVKYLNATFVMTNSGEHRFNRIIIDMIYDGYCAVSTICTYAAVYSFDELIFVTKNRVKLYDAFYNFRKIFTLTTWICFVFFFVFLIKTFNNFLYKEQTSKIALDLIFRPILQYCINIDTNSKIKFLLLLWSYMALVINVAASSKITQLTVIPSYKWIPTTFEELAKSDYTAYPYHSNRIRTVKLLNENDKIHNLLIKKLHPKTPFFINFLYPQCLDDMLTTKSNVACMHFKSLVTQLLSYKFINAIGESTLLMHTKDTSVSSRLGYRCKWFPSFFESVVTFVPRLLQGNIVDQKDHVNNLFRKIIKLSALRNNYTEFEAALNALKPQPLTLYQINSAFYFLAVFYVLSFIVFTMESYDTSQNWKLHSCGKQVKSILVSFYELLTKNILQKSTK
>CaugIr1713P
MCTFICVLAYTFNFVYLSSSLSLTARNTKLSDELTTIVLDEIHRVPTFSVTLLLMPDTDNENLFQIQKAIQQSGVSVAVKLQEMDRPRNILHQRWYSYNFSFVPIVRVSSGVDICIISISEPKSKIKDYTSPMFYFQNFKLSNRRCRHLFVTNLANAETLLDDVQKFMKYFTIYNYNNVTLQYACWFCKSGNHELLPATNRSQSIFQKVRDNLNNARTSGNEEYFIVKYLNATFIKTYPSEQNFNQIIFDMIYDGHCYVSTICTYGSVYSFDELIFVTKNRVKFYDGCYNFRKIFTLTTWISFVFFFGFLIQIFRNFLCKEKTSKIVVDIILRPILQYCINIDTNTKITFLLLLWSYMALVINVAASSKITQLTVIPFYKWMPTTFEELAKSDYTVFPYHRDIDRTKKLLNENDEIHKLLLKKLHPKQPLFINFVYLQCLDNMLIKKSNVACMHFZSQVTQLLSYKFINIIGESTLLMHTKDTSLSSRFGYRCKLFPSFFESVVTVVPRLLQGNIVDHESKINNFNRRIMKLSELRNNYTELEAALNTLNPQPLSLHQINSAFYFLALSYVFSLIVFTADSYVSKL
>CaugIr1714F
MPDTDNEKLLQIQKAIQQSGVSVAVKLQEMDRPRKKLHQRSYFFNFTLAPIVRVSSGVDICILSVEKAKPKMKDYVNLLFYFQNFRLSNRRCRHLFVTNLTIAETLLDDVQKFMKYFTIYNYSNRTLEFACWFCKNGKHELLPVTNRSQSIFKKVRDNLNNARTSGSEEYFILKYLNATFITYKPSGYSFNQIVFDMIYDGQCFVSTICSYAAVYSFDELIFVTKNPVKYFDAFYNFGKIFTLTTWICFVFFFVILIQALRNFLCKDQASKLALDLILRPILQYCINIDTNSKITFLLLLWSCMALVINVAASSKITQLTVIPSYKWIPSTFEELAKSDYTAYPYHKDRYRTVKLLNENDEIHNLLIKKFHPKQPLFLSFVSLQCLDIMLITKSNVACMHFKSQVTQLLSYKFFNIIGESTLLMHTKDTSLKSRFGYRCKLFPSFFESVVSFVPRLLQRNIVDQEVQVNNLYRRIMKLSLLRNNYTEFEAALNALKPQPLTIYQINSAFYFLAVSYVLSLIVFTIELYYISQNCKPHSCEQHVKSILVSFYGFLTKNILRK
>CaugIr1715
MFLLTYPPVFALFFISYFSSSEIFISQSTKNISTLKTTLFDELHRFPTFSVILLLMPDSDNEKLLKLQKAIQKSELYVAVKIQWMDTPKQKLSSRLFPLNFTFAPVMRVSSAVDLCIHIQDKFSNEARQYSNNMFNFQKYQFSNRRCRHLLVTNVTNIENGLFGIQRYFTVLNYIYNNLEYACWYCKNGNHTLISVNTNLGQSIFPIVRDNLHHAIISGNPDNNLLIIEFLNATYLYTHPTTKGVNRIVYDMMYNEHCYVSTICTYTSVYKYDEMIFVTRNRVKYFDAFNNFRKIFTVTTWITFAFFLVSLILSFKFFLERQLMSTIIVDIILRPILQCNIIVPKISNITFLISLWCAMAIVILVAISSKITQLTVIPSYEWIPTSFKDLAESDYTVYPYFRERIRTIKLLNENDEIHQMLIKKLHPKKPLFQSFTYPGCLNDMRLSESKIACMHFKAEITEFLFYIFINAIGEKTLLMHSKDTSISTRIGFKCKLFPSFCESVMNFTPRLLQGCIDDQKQRIGMFKKRIRKLSRFRSHYQEFETALNADNPQPLTNNHINSAFYFLAICHVISIIIFSALER
>CaugIr1716
MCISVIQERNMSLDYSIKLRTILFRELVDNPTFTVTLFDTPYSISEQLLQLQKGIQQSNCYVPVKLIKWAENENVEYFKRDFSILPIMRISSANDVCVLNPRSDSIANNSVYTFTHYLHSFEGSNRRCKIVYVTNSDEDETVSSRAQFTTKYLTIFNTRNGNYYSVCWYCANNGDHELVPVNEFSKTIFYEFTGSLNGAKVNVKNTNSSKTLIKYLNATVGVQYPNGSFPYIIFGTLVLSDLCYSFTTCTFSDVLHTDSMIFITKSKVRYFDAFQKFRNLFTVDCWIAFAFSITGIIMSFQYLSVYPKYVSEIVMEIAARPLLQNDITIPTGSRGRFFILIWSYLALIIHVAISTKITQLMVIPSYEWIPTTFEELANSDYYVPPYFASKDYTWRVFHESNSIHQSVVNKMFPGSKTMYNDERYSMYNFYRACLSDLEQSKTNMACFWFEEHADLSVNSQFINVAGQSTLMVQRKDKTLSFFIGCLVKDFPPFTEQMMVHVARMIQGSVYRYSESVAAYDTKLKNVNLKRKKFTLREIEELFLSKNLKPLTFYQVNTAFYLLIIFFVLNILSIVVEIIM
>CaugIr1717
MPKAKLFDSLIISTGLCTLFCYCIEAHINIKRSNGTMGLLDNIMENNKNGFSTISLISEKDHFLERGILKHYMVAKKNYNLLNSLIFNIELFLRIFCHENKNIYYYYTPFVNRVSNISELVILDRIPSFSKFYYSLANCYKYPNSRLYYLLFTNETEHSHKLHGFINIMRKNGKHLTIYNLTDNTYSSVCWFCGLQKTDKSYLPIKVKLISYNFLQEMKHLRNIKFSFTENQKGDLVTKCVNGTIVPLSLKGMKMVFQKERLIDRVVASRTFHSNPTRVFKRTFVTKECKFKFNSLDDFAKIFTVSNWIVLGITVISVVLTIGLVYRRKKSAFFEYIVRPLLQYNFLKRNITYELFILLWAFIVIILITCFSCKIAELVINVQTEKIPETLSELLKENFQLNVDISTFLYYFFSASKTNGNYFLSSLDKNGIKSSSLECFQFIYFSPNKAGCIAEEFETKRILMSNFFSATGEDELSSQLLNENEPFLSDVFLPEPVSFGEDVDICLNRIKQGDLFENTNKLDLLNRKLKSLFDRRTNLSNVKYDELLSLKDFRPFSFQQLNAAFLFYSFFLSISLVVFIVEMCTAMYCIS
>CaugIr1718N
KLHGFINNMRTNGKHLTIYNLTDNTYSSVCWFCGLKNDKSYFPMKVKLISYNFLQEMKHLRNIKFSYTEKQNGDLVTKCVNGTTVPPSFIGMKMEFLKERMIDRVVTSSKFYSNPTRLFKRTFVTKKWKIKFNSLDGFAKIFTVSTWIVLDATVMYVMLTIGSVYRRKKSTFFEYIVRPFLQYTFLERNITHELFILLWAFIVIILITCFSCKIAELVINVQTERIPETLNELLKGNFQLHVDISTFLYYFFSVTKTNRNYLISTFDKNGIKSSSLECFQFIYFSPNKAGCIAEEFETKRILMSNFFSATGEDELSSQLLTENEPFVSDVFLPEPVSFGEDVNIRLNRIKQGDLFENTNKLDLLKRKLKSLFARRNNLSYVKYDELLSLKDFRPFSFHQLNAAFLFYSFFLSVSLVVFIVEMCTATYCIS
>CaugIr1719
MKRAKLSDCLITNTGLLTLFCFYIEAHMNLKRSNGNVRLLENILENDKNGFSTISLISEKDHLLEKGILKHYMVAKKNYYLINSHISNRELFLRLFCHENKNINYYYSPFINRVSSISELVIMDRIPSFPKFFYSLTSCYKYPNSRLYYLLITNETEHSTKLHGFINIMRTNGKHLTIYNLTDNTYSSVCWFCGLQKTDKSYLPIKVKLISYNFLQEMKHLRNIKFSFTENQKGDLVTKCVNGTIVPLSLKGMKMEFQKERLIDRVVASRTFHSNPTRVFKRTFVTKERKFKFNSLDDFAKIFTVSNWIVLGITVISVVLTIGLVYRRKKSAFFEYIVRPLLQYNFLKRNITYELFILLWAFIVIILITCFSCKIAELVINVQTEKIPETLSELLKENFQLNVDISTFLYYFFSASKTNGNYFLSSLDKNGIKSSSLECFQFIYFSPNKAGCIAEEFETKRILMSNFFSATGEDELSSQLLNENEPFLSDVFLPEPVSFGEDVDICLNRIKQGDLFENTNKLDLLNRKLKSLFDRRTNLSNVKYDELLSLKDFRPFSFQQLNAAFLFYSFFLSISLVVFIVEMCTAMYCIS
>CaugIr1720
MTGAKLSDSLIKSSGLYMLFCLYIEAHINIKRSNGTMGLLENIMENNKNGFSTISLISEKDYFLEKGILKHYMVAKKNYLINSLILNAELFLRLFCHENKNINYYYTPFVNRVSNISELVIVDGIPSFPKYIYSITNCYKYPNSRLYYLLITNETEHSTKLHRFINIMRTNGKHLTIYNLTDNTYSSICWFCGLQTDKSYLPMKVKLISYNFPQEMKHLRNIKFSYTEKQIGDLVTQCVNGTRVPIYLEGMKMEFLKERLIDRVVTRSSFYSNPARLFKRNFVTKERKIKFNSLDSFAKIFTVSNWIVLAATVMSVMLTIGSVYHRKKSTFFEYIVRPILQYVFLERNITYELFILLWTFIVIILITCFSCKIAELVINVQTEKIPETLNELLKENFQLNVDISTFLYYFFSSSKTNGNYFLSLLDKNGIKSSALECFQFINFSPNKAGCIAEEFETKIILMSNFFSATGVDELSSQLLNENEAFLSDVFLPEPVSFGEDVDICLNRIKQGHLFENSNKLDLLNRKLKSLFDRRTDLPDLKYDELLSLKDFRPFSFQQLNAAFLFYSFFLSISLVVFIVEMCTTMYCIS
>CaugIr1721
MKRGKLPDCLIIRTGLLTWFCFYIEAHINLKRSYGTMGLLENILENNKNGFSTISLISEKDHLLENGVLKHYMVAKKNYYLINSYISNRELILRLFCRENKNINYYYSPFVNRVSNISELVIMDRIPSFSKFSYSLTNCYKYPNNRLYYLLITNETEHSTKLHGFINIMRTNGKHLTIYNLTDNTYSSVCWFCGLQTDKSYLHNKVKLISYTFPQEMKHLRNIKFSYSEKQKGDLVTQCINGTTVPPSLDGMKMEFLKERLIDRVVTSHKFYSNPTRLFKRTFVTKKWKIKFNSLDSFAKIFTVSNWIVLAVTLMSVVLTIGSVYCRKKSAFFEYVVRPFLQSVLLERNITYELFILLWAFIVIILITCFSCKIAELVINVRTEKIPETLNELLKENFQLYVDISTFLYYFFSVNKPNGEYLIHTFNKNGIKSSALECFQFIYFSTNKAGCIAEEFETKRILMSNFFSATGEDELYSQLLNENEPFVSDVILPEPVSFICLNRIKQGGLFENSNKLDLLKRKLKSLFDRRTNLSYVKYDELLSFKDFRSFSFQQLNAAFLFYSFFLSISLVVFIVEMCTAMYCIC
>CaugIr1722
MLRIELFYCVIKSFGLCILVGYSFGQINMTKSDDVLKMFDNIIQNNINGFSTITLVQSGKFDFLEKINLKNRMMAIRNYYLSTYNWNKYLEQNRFCNVNQILKRSYSPFTNRVSNISELIIVDGRLSYPKTAFDYMNCYKYQNKQKYYVLITNEAEHSYAKYIHVMLSQGKYLTIYNTTDNIISSVCWFCGPQETKRYSLLKVEYISYNFLRENKHLRDMRFYYTETEKGDMILQCINGTFYVGNPIYASRKYDMEFMKERMISQIVIQGRFYSNPHRLYRRSFVTKKNKIMFNSLADFVGIFAVSSWIALVITFVFVTLTVIFVYQKKTVFFEFIVRPFLQYAILKQDVRRELFISLWGFVVVILITCFSCKIAQLVINTRTERIPNTLIELLKHNVELHSDFSTYFYYFTSIAESKGFLVTSNLAANGIKKNIMDCFRFIYLSSNKAGCIAEELESKRILMSNFYTATGEEELSSFLLNENDVFVSDVYIPLITSFGEDIDVCVVRIKQGDLFENSDKLDLLKRKIKSMFRRRAILPYVKFDELLSLKDARPFTLQQLNAAFVFYISFLIISLLVFFLEMCTAMYCIS
>CaugIr1723P
MPRAKLSDGSIIKTLLYTLFCYYTEAHINIKCCNGTMGLLESIIENNKNGFSTISLISEKXPFFENGTIKHRMVAKKNYYRINRHIFNIQLFLKLFCHENKNTNYYYTPFVNRVSNISELVILDRIPSFSKFYYLLTNCYKYPNRRLYYLLITNETELSRELHVFINIMRTNGKHLTIYNLTDNTYSSVCWFCGLQTDKSYLPIKVKLISYNFPQEVKHLRNIKFSYTEKQKGDLVTQCVNGTTVPPSFIGMKMEFLKERMIDRVVTSSKFYSNPTRLFKRTFVTKKWKIKFNSLDSFAKIFTVSNWIVLAATVMSVMLTIGSVYCRKKSAYFEYIVRPLLQYHFLERKITYELFILLWAFIVIILITCFSCKIAELVINVQTEKIPETLNELLKENFQLHVDFSTFLYYFFLATNTYGNYLVSSMDKNGIKNNTLECFQFIYFSLNKAGCIAEEFETKKILMSNFFSATGVDELSSQLLNENELFLSDVFLPEPVSFGEDVDICINRIKQGNLFENTNKLDLLERKLKSLFDRRSNLPDVKYDELLSLKDFRPFSFQQLNAAFLFYNFFLNISLVVFVFEMYTAMYCIS
>CaugIr1724
MEFFYCVIRSFGLCVLLGYSLGQINMKKSDNVLKMFDNIFQNNINGFSTITSVSGKFGFLEKTNLKNRMLTIRNYYLSDYNWFKYLKQNRFCNVNKILKYSYSPFTNRVSNISELVIVDGRLSYPKSAYSYINCFKYQNKQKYYIITTNESENSYAMYINLILSHGKYLTIYNTTDNTISSVCWFCSPQETKRYNLLKVEYISYNFLREKKYLRHMKFSYTETEKGDMVLQCINGTSDISNPRYTSRRYEIKFMKERLIEQFDVYGRFYSNPHRLYRRSFVTKKNKIMFNSLVGFVKIFAVSSWIALVITFAFVTLTVVFVYQKKTVFFEFIVRPFLQYAILKQDVRRELFISLWGFAVVILMTCFSCKIAELVINIQTEGIPNTLIELLKHNVELHADRSTYLYYITSITRSKGFLVTKNLAANGIKQNTMDCFRFIYFSSNKAGCIAEELETKRILMSNFYTATGEEEFSSILLNENDVFVSDVFIPKITSFGEDIDICVVRIKQGNLFENSDKLDLLKRKIKSLFSRRVILPYVKFDELLSLKNALPFTLQQLNAAFVFYIVFLNISLLVFFLDFYGAMYCITQIIYHV
>CaugIr1725P
MMKMFIVNFKIITIACLFQHYSNGYIHVLHDNEFQQLFPFYAILKNDTNNFSTITVHSKKSSPLVKEIQKYELAALKVYSSKYRLGEQDRERFCLKWTLSRSTDIFYNPHTIRMSNTHELIIIDRDFHPTNVRYFQSMNCLTYPSNRVYYIVITDDZESKFNSYTEELQSNVKHVAVYNLSDFSMFFICWFCHPESTKQHSISPMKRINFDFLRQMQKLRYVKLVYNDKEKGDLMMHCVNSVSSRNKLHYTSKGYIIHFAEQRMGRSLLKFPFYTSPYRYFERYFVVNKQKIKFNSLADFVKIFTIKSWVSLLLCIVSIVLVFTSVFRKSLDIVIFEYIVRSLLQYSVPSKNSQYELFVSLWSFFVIIFISCFTCKISELVINQQTEKVPNTLNALIDNGYALYTNSLTLMYYLQNDKHVYKSLSHSSNLLKCFZINNSITKSGCLSEKYHVRKMITEFFYNAIEDEEYZQQFNZMKLMRFFSVMIEGKVSFADDVDICVGRIIQSQL
>CaugIr1726
MKKMFCVSFKLLTIACLFQHYSNGYIHVPHDKEFQRLFPFYGILKNDTNDFSTITVHSKKSSPLPKEIQKNELAAVKVYSSKYRLEDQYRDRFCVKWKVSRSTDIFYYPHNIRKSKTCEIIIIDRDFHPNNAKYFKSINCLTYPNNRVYYIVITDDQDSKFNNYAELLQSNVKHIAVYNLSDFSMFLICWFCHLKSKNQHSNLPVKRISFDSLRQMQKLRYVKLVYDDKEKGDVMMHCVNSVSSRNKLHYISKGYKIYFVEQRMSRSLFKISFYTSPYRYFERYFVVNKHKIKFNSLADFVKIFTIESWVSLLLCIVSIVLVFTFVLGKSLDIVIFEYVVRSLLQYSVPKKNSQYELFVSLWSFFVIIFITCFTCKISEIVINQQTEKVPNNLNGLIETGYILYTDFRTLMYYLQSDRHVYEYLSHNSNLSACLQTINNSMTKSGCLSEKYQVQEILTKHFYNAIGDEELTAVQLTEVDAFCSVMLDKQMAFADDVDICVGRIVQSQLFQTVDDLSLLKLKLRSLSKRRSIITEEKYQQLLSLKESQPFTASQLNAAFVFLLVFTSTSFVAFVVELRCCRYI
>CaugIr1727
MKFLNLFVFMITFLHCTKHSPIQTAVKNETELQFYSFYNIIQNNIQSFSTITLFMKTQTSLAKNFQLQNMVALRVYQTDVQKIRLEQFCTFEQTRLARIRYSRFTKRESNFNELAIVDDVIRHNEYKKIQCGYPDNGPYYILLVNEINENVVLHVQVTRLKVKHMSLYTFSDNTLRSVCWFCPSGSEEHSLVPVKKIRFDFNRQMKHLRKMKFCHKDDKKGDTLLQCINGTRVGGAYDCYHKNIGLKIYIDHPEIKLQGTTKFFQSTPYRLYDRYYTTKVPKRLFITMSDLVRILSPSTWIALLFTLVFIILVFKNLYKKEKGIASFEFILRPLLQLNILSRKNETAQLFISIWAFTVIIIFTCTSCKISQLAIVARTEKLPRNTEELLKSDFELSFTILTGMTLMFSEYKQDFQLFLKANMNYMIEEICFQNAYKADRKLACISESLTTKKIIMRDYYNAIGEEELFSVHMKDVFSFMSFHIHSRLPYECDINKCVSHISAGGLFQYIDDFDLLKKKVHSLFERKALLIGDIKQYEELMNSKDAKPFTIHQINAYLLLFSLLMGIAFVVFRLEMLGFKLPHF
>CaugIr1728
MKFLNIFFFMITFLHCTKHSPIQTAVKNETELQFHSFYNIIESNIPSFSTITLFMKTQTSLAKIFQLQNMVALRVYQTDVQKIRLKQFCMFEKTRSSLRLYSPFTKRESNFKELTIVDGVIRHYEYENIQCGYPDNGPYYILLVNEMNKDVILHVRVTQSNVKHLSLYTFSDETLRSVCWFCPSGSERHSLVPVKHINFDFNRQMKHVRKIKLCYKDDKKGDILLQCINGTRVGGAFDCLHKDIGLEIYIDQPEIKLLGTTKFFQSTPYRFYERYYTTKVPKRLFITMSDLVRILSPSTWVALLFTLVFIIFVFINLYRKEKRIASFEFIVRPLLQLTILSRKNETGQLFISIWAFTVIIIFTCTSCKISQLAIVVRTEKRPRSTEELLKSDFELSLHVVTGMTLMFSKYKQDFQLLLKGNSNYMVEELCFQKAYETDRKLACISESLTTKRIIMRDYYNAIGEKELFSVHMKDEFSFMSFQIHNRLPYECEINKCVSHISAEGLFQYIDDFDLLKKKVHSLFQRKALLIGDTKQYEELMTSKDAKPFTIHQINAYLLLFSLLLGIAFVVFRLEMGFKLLHF
>CaugIr1729F
MKCLNLFFFTITFLHCTKHSPKATVIRTTAKSETELQLLSFYNIIEKNISDFSTITLFMKTQTSLAKKFQLQSMVALRVYQTDVQEIRFENSCRFVQTLLRPFVYSPFTKRESNFTELIISDGMIWFEKYFSLQCGYPENGPYYVILENEINKDVFLSLKGAEREVKHMSLYTFSDKALRSVCWFCSEGYSLVPVKKISFDFNRQMKHLSQMKFCHKDDNKGDTLLQCINGTRVETQYADCSYSGKTFYIYLDQDTGQYHTDGFKSTPYRFHERYYTTKVPKRLFITLNDLVKILSPSTWIALLLTLVFIIFVFIYLYKKEKGIAIFEFIVRPLLQYGILKRKNETAQIFITIWAFVVIIIVTCISCKISQLAMIPRTEKLPQNTEQLLNSDFELSVSTYTSVALMDSSYKQDHQLLFRLSPSMEEEDCFRKAYETDRKLACITESLTAKKIIMEHYYNAIGEEELFSVDLKDDEFSFMSFQIKQHFAYECEINKCVSHISAEGLFQYIDDFDLLKEKVHSLFERKALFIGDTKQYEELMTSKDAKPFTIHQINPYLLLFSLLMGIAFIVFLLEMGFKLPHL
>CaugIr1730
MEEIKLLITLLLITFTNPGNTFSVQVSSISYYLGKLRQVVFNELLQNETSTVVIFAAPEMERDILFSLLPYLQKSNFYVPSRVIQKKISSFDELYEMHRTGIRPVTQLGYGRDLCVFSEPKFDPLRILFYNFFSTLLLKGSKIRANNLYVTDYSPDQIRVFLEMFQYGKYVAFIHNDLNISTSDLYQYCWYCNKGEDSIVKVSDNTSGTLFLDYEVNMHGGIINLPQPNLFNVSDGLLADHLNATIGRNRRVHRSFGSDGVVDNGNSLSTNFITYRSTTIYLYEKMVFVTKAREEYFDSFSSFRNLFTINTWLLFFVTIAILAAVLRFAYCDSCRTSNILLCDILQPLLQGSITIPVGSKKRFLLLFWCLMASVISVVLSGKITVLMVVPNYLWIPSTIPELIKSDYKLLSFYKLAEMEWEYFIRGNEIHEALINKVGRNKSRKTSYYTECLSELQHSKDKMACLFLFELASHEMSYKYMNAIGESTLLIHTKDTSLTVGLGYYTSGFPAYFEKLQLLCNRLLQGKIWRKTKDLLLFKARLKNLFKLRRNTAEEEMLKLLKKNNLKPLSLAHTNSAFYSWVIFVLLSSFVCLIEVSWKILYSAIKCK
>CaugIr1731
MKKIKLLLMLFLITFTNSANSFPIPVSSIPYYFNKLRQVVINELLQNATSTVVIFAVPNMMRDILFPLLPHIQKSDFYLPTRVIQRNDRAISDIHKEGIWPVTQLGSGRDLCVFSEPKYYPLRILYYKYFSTLLLKGSKIRTNNLYVTDYSPEPILKFLKIMHYGKYVAFLYNDLNSSASDLYQFCWYCNNGEHSIVKVWNNTSGTLFLDYEVNMHGGIINLSESNLFNVSDALLADHLNATIGKDSRVSRSFGSDGVVDNGNTLSTNTMLYRSTTIYLFEKMIFVTKEREEYFDSFSSFQNIFTIETWSLFFVVIITLVAVLRFAYSDSCHTSKILLSNILEPLLQGSITIPVGSKKRFLLLFWCLMASVISVVLSGKITVLMVVPNYLWIPSTFAELIRSDYKLFSFYKTAKMDWEYFIRGNGLHEALINKVSRNESRKTNYYRDCLNELERSKDKMACLFIFELASHDMSYKYMNAIGESTLLIHTKDTSLTVGLGYYTVGFPPYFEKVQLFGNRLLQGNIWRKTKDLLLFKARLNNLFKLRQNTPENEMLKLLKMKDRKPLSLAHTNSAFYSWAIFLLLSIFVSLIELLR
>CaugIr1732P
MMEINFLPTLLLITFTNASDTYSVQESPPLHDLKKLRQVVFNELLQNATSTVVIFAVPEMNTDILFHLLPHIQKSNFYVPSRVIQKKISSENELFAMHRTGIRPVTQLGSGRDLCLFSEPNYDFNRILHYRYFSILLLKGSKIRTNNLYVTDYSPEPILKLIDIVQYGKYVAFXYNDLKNNSNDLYQFCWYCNHGEHSMVKVLDNTTGTLFLDYEVNMHGLAMNIMTPNLFNVSDGLLADHLNATFRTDFTLFRLFGSDGVVDNGNTLSTSFFVYRSTTIYVFEKMVFVTKAREEYFDSFSSFRNIFTIETWSLFFLTVTVLFSVLRFAYRDICHTSETCFSHILEPLLQGSITIPVGSKKRFLLLFWCLMASVISVVLSGKITVLMVVPNYLWIPSTFPELIKSDYKLLSFYKTAKMEWEYFIRGNEIHEALINEVVRNESRKTHYYRDCLNELQRSKNKMACLFLFELASHDMSYKYINAIGESTLLIHTKDTSQTIGLGYYARGFPPYFEKLQLFGNRLLQGNIWRKTKELLLFKARLNNLFKLRRNIPEKEMLNLLKKNSLKPLSIAHTNSAFYSWGMFLLLSIFVCLIELFAKPLYSSIHCE
>CaugIr1733
MKEIRHKLILLCVIFTNTFIELTVQVSQSPYYLEKLRQVIFNELQQNATSTVVMFAVPDTSRNDILFQFLPDIQMSNFYVPTRVIKKKILKQAELSEMHKTSSWPVTQFGSGRDLCVFSEPEYNFRRVLYYNYFSTLLLKGSKIRANNLYVTDYSPERILRLLRIYKNGKYAAFLYNDLKSNSSDLYQFCWYCNQGEDSMVKVMDNSSGTLFLDYEVNMHRGIINLHYENLFNVSDGLLADHLNATIGKNYTVFRTFASDGVMDNGNCLSTNFFCYRSTTIYLYEKMIFVTKAREEYFDSFSSFRNIFTVETWSLFLVTVTTLAVVFRFAYGNNSYTSEILLYYILEPLLQGSIMIPVRSKKRFLLLFWCLMASVISVVLSGKITELMVVPSYLWIPATFSELIKSDYKLISFYPDADSEWEYFIQDNEIHTALINKVSRDKGRQTMYYSECLNELERSTGKMACLFIFELASHDLSYKYMNAIGESTLLIHTKDTSLTVGLGYWTHGFPPYFEKVQLFGNRLLQGNIWRKTKELLLFKARMNNLFKLRRKTPEKKMKELLSKNGLKPLSIAHTNSAFYSWFIFLVLSMFVCVIELCGKR
>CaugIr1734P
MKELRLILILLIVIFTSSHNTFPVQIYPPPYYLEKLREVVFNELLQNTTSTVIMFAAPQIKRDILFQLLPDVQKSTFYVPSRVVQAKILKGLMGIYKARAWPVTQLGYGRDLCIFSEPSYYEPRTAYYSVFSFMMLKGSKIRTNNLYVTNHSPREILVVLDDYQHGKYIAFLHNDFESNSSDLYQFCWYCNQGZYSMVKVMGNASGTLFLDNEVNMYGGTIGSTMANLYSVSDFLLADHLNATIVERSISIKRTFGSDTIVDEGKCLSSNLNCSRSTTVYLFEKMVFVTKSREEYFDSFSSFRNIFTVETWTLLFATIIVLIAVLRFLYAGSGCHTSEILLYDILEPLLQNSITIPGRSKKRFLLIFWCFMASVLSSVLSGKITQLMAIPSYRWIPSTFSELIRSDYKLISFYRSAQLEWNYFVTGNEIHTALINKVSREKYRWIDYYSKCLCELERSENNMACLFLFELASHELSYKYMNAIGESTLLIHTKNTSLSVGLGYFTYGFPPYFEKMERFGNRLLQGNIWRKTKELLLFKAWMNNLFELGRNTPEKKMKELLRENDVKPLSFAHTNTAFYSWFLFLLISISFCLIELIGKWSYFSKQSYSLF
>CaugIr1735P
MKIITGILLIATIAVSSKTSLIEVSLFPNYLSKLRNIVFNELNQNATSTVVVFAVPGQPTDVLLLLMPHVQXTYFYIPSRVVNRIIHSKQELFDMYIPSAWPITQRGAGRDLCIFSEPSYDYLRIVYNNWYSVSLLKGFKVRANNLYVTSYSLNYIIYVLSIYDYGKYIAFFNYKENKLYDVFWYNNNFRCASRALPINYTAGSLFHDTEIDMQGKIINIFHRNLFDVSDSLLVEHLNATLGNDPKVYSTFGSDLKIVSGECSVSFQCSSSTTSYVFERMVLVTKAKVKYFDSFSSFKNIFTVGTWLTFFATIVMLFGILRFAYDNHNNAKVLLYYIMQPLFQDDISIPFGSKERFLLLFWCLMASVISAIMSSKITQLMVVPSYVWVPSTFSELVKSDYKLLSFYLTPSGEWAYFDKGSSVHQTLIGKVTRENRTDEYYRKCLDKLVLSKSNMACLFLLELGMHELSYRFMNAIGESTLLIHTKDTSLSIGLGYYVYGYPPYYEKVQVFGNRLLQGNIWRKTKDLFLYKAWLKNLFNLRQSSSNTDLKELLTRNKPLTFAQINSGFYFWFLLLITSFVVCILEVCVKR
>CaugIr1736P
MKMIVYFLFISVFAVSYGSTSVNVSPLPSYLQELTSVVFNELRQNGTSAVVIFAIPKETTDYLLLVMPEVHKGNLYVPLRVVNRIILSTQEVYDMNIPSAWPVTQRESDRDLCVFSZPTYDRKRIVLNNWYSVLPLRGSKIRANNLYVTGYPPHYVINTLLEYDFEKYIAFFNHTENNLYDVCWYCNNSHFTVRKLPLDFNGSLFHDSNMDMQGTIINAEVNNFYNVSDALLAKXSDAMIIPNFCLVWLDCSSSTTPYILEKMVFVTKATDKYFDSIGSFRNIFTIGSWFLLLITIVALIGTFHFVYANNKSTKVTLDYIIQPLFQDDVTITYGSKERFFLLFWCLMASIISAIISDKFTELMVVPSYXWVPSTFCELVQSDYKLVSFYLHANDEWKFFDKGNSLHTALVNKVSRDERTIEYYKECLCELNISTTNMACLYLLELAVHELSYKFMNAIGESTLYIHTEDTSLPVGLGYMVGGYPAYYEKVYVFSNRLLQGNIWRKTENLLLYKAWLKNFFKHRRASSIEKIEELLTDTKPLTFTQINCVFYICF
>CaugIr1737P
MIVYLLFISVFTITYSSTSVNVPPLPSYLQELNSVVFNELRQNGTSAVVIIVIPKETTDYLLLVVPEIQKGNFYVPLRVVNRIILSTREVYDMNIPSAWPVTQRESGRDLCVFSEPTYDRKRILLNNWYSVLPLRGSKVRANNLYVTGYPTHYVMDTLLKYDYGKYIAFFNHTENNLYDVCWYCNNSHFTVRKLPLDFNGSLFHDSNTDMQGTIINVEVNNFYNVSDALLANFLNATIGNNPKVKSWFLSDAMITPNSCLVRLGCSSSTTPYILEKMVFVTKATVKYFDSIGSFRNIFTIGSWFLLLITIAALIGTFHFVYANNSSAKVILHYIIQPLFQDDIMIMIKSRERFFLLFWCLMASIISAIISGKFTELMVVSSYVWVPSTFRELVQSDYRLVSFYLHAYSEWKYFDKGNSLHTALINKVSRDDRTTKYYRECLDELNISTNNMACLYLLELAVHELSYKFMNAIGESTLLIHTENISLPVGQGYILGGYPAYYEKVHVFSNKLLQGNIWRKTKDLLLYKAWLKNFFKHRZASSIEKLGELLSETKPLTFKQINCIFYICFLLLIISLAAYIMEVCTELMLKLRAPVRYCTLQHFYKNDLLLCITKKSVQCEKIKFPVCCRVSKRIVLMKKYCSHSSGE
>CaugIr1738
MIVHIIFSIAFITSYNSASIKVSPLPSFLQHLTNVVLNELRQNATNDVVLFPKPGDHEDILLLLIPEIQKTYFYKPSRMISRLFQSDQELSDMNIPSTWPIAQRGSGRDLCIFSEPERNSLRVLLNNWYSVLPLRGSKIRANNLYVTGYPPQEVMDTLSKYDYGKYIAFFNYTENVCYYICWYCSNAHYTIRRVTHDFAKSLFHDSVIDMQGGIINTNIGNFFNVSDGLLAQHLNATIGNDSKVKSCFGSDVRMHSRGCAVMFRCSLSSTPYVFEKMVFVTKARTKFFDSFSILRNIFTIRTWCFISATILLIFVVFRYAYSCQNASLVILNYIIRPLLQKDTIIPLGSRERFMLLFWCLLAIVVSSTLSGKITGLMVVPNFNQIPNNFKELIESDYRVVSFYLSANSEWSYFDKQNWIHVALINKVSRENRTIKYYRECLDELDVSKTKMACLYLLELGMHELSYKFMNAVGGSTLYIHTKDTSLPVGLGYKVFGYPHYYEKVQVFGNRLLQGNIWRKTKDFLLFKEWLKNLIQLQHASSFTDLEVLSTTIKPLTFMQINNAFYLSSFYLITSIIICIIEMC
>CaugIr1739N
KLLSTFLSATIYVPVRLIRRKIPAKDLFSDVEIAPISQLGSGNELCLYNELDLNRDYVSVLYSVYHLRKAKVRCNYLITMDDYSDMVLQQISLYYPVKYAAILFYTTNELYRICFFCNSGKHKSEKLNRNSTTLFSEQRIDFKGAKIAFLHKSLFVVSDDLLLHILNGTYSTNGIGETLNSDYVISPNLCFNKATCSVTSPYINEKMVFITKTRVKYFDSFNSFRNIFTIGTWCSLFTTLIVLTATLRLVYANQDGFKLVLNFILRPLLQDDISIPPRTKERYLLLFWCLMASVISVAISGKMTELMVVPSYIWMPSTFEELVKSDYTLNSFYFVNGSEWTFFKEKDVVHKLLINKIQRKGNNYYRECLRDLEVSKGHRACLFIFEFAYHLMSYEYMNAIGENTLLIHIKDTSLTLGLGYYMGSYHPPYYEKVQNFVGRMLQGNIWRKTKDLFVFKRRMGNLFKLRRAISNEELEELLKKDNPKGLAFSQINTAFYLWFVLILFSTLVFSGEVAIRCKRVTQAKVAKVQENSQMYASELLVYTVNK
>CaugIr1740
MLKFPATVILIFIISCLCDVILKPPEISHLKKPKYVHELGNIIYRELELKSTGTLVIFGDYQVKYSHQYVLLPEYIQKTNLYVTIRLIRKPVKTYDKTVVFPPIIAASQNDLCVLSDPEIKHISQVFNYVIFTIHNMRGSLTRCKFLAPTGKTVFDSKVNEIQKSNTLRDIVLFVHEITGTSLSYNLSYFCPYCLNGRHTFFPLNVDTSKVRKSLFPLLFVNLNGGELFTADEEVEYPGSHEYIFKHLNATNVHKYDPNVPFFTPSGFIVNDVCFSTGLWSGCVNSMPYNYVKMVFVTKPKLNYFNSFQKFRLIFNEDAWLIFLAIFVLVTAAIRFIDYSCEMSTVILNFTLRPFLQYAISVQEARNLQYLLLMWSYFAGAVLAVAVSTRITELMVIPSYAWMPENFEELVKSNYDVKSFHPDADTNWYYFDKKNIVHRQLINKISNVDKINFYFNCLKDLEVSKHDMTCLYTFDIASQHLYYKFINAIGESTLLLHTKDVSINIQNGFIILRFPSFTERLLTFVPNMLQGRLWSRANEIFAEKLFISNLYKKRRNITQEQLDDLIDAFAPQQLQFAQVNSAFYLLAFFLSISIVVTLYEVYGVN
>CaugIr1741P
MPFKVLNTAVTYFLICQITCLCYFLZNSSRISCLKKPKYVRELGNIIYSELELKSTGTLVIFGDYQVKYSYEYVFLSAAMQKTNLFVPIRLRRTSAARVKKQEGYXTVEFPLNKVGSQNDLCVLSDPESEYFAQEVFNNIDFTVHNMRGSLTRCKFIAPTRKANCHVEVSEIQKSDSVKYIVLFVYDISADRSFNLSYFCPYYLNGNHTFLPLKFGDNVRVFLFRLPIVNLNGGKVFAFELEEEQYSGSYDFISRHLNASIVHEHDLNLPEVNTFPNINVGFCHSVIPYFDCIYTMPYEFEKHVFVTKPKIKYFDSFQTYQLIFNVDAWPMFIAIFVLITAAIRFIDNSGEMSAVIVNFTLQPFLQYAISVQHARKVQYLLVLWSYIAGAVLAVAVSTKITELMVIPSYVWMPETFEELANSKYDVKSFYTEKVINWDYFDKDNTVHRQLIYDKTTEFGNTVNYYYYYKCLQDLEISKHDMAZLYILDVASRQXAFTFINAIGEKTLLIHTKDTSIDVPVGFSVTKFPSFGERVLRFVPNMLQGDLWSKAIEMDSDKLFISNLFKKRRNISQVKLDKLNDTFALQQLKFSQLNSAFYLLVFFLSFIILLILYELCAIN
>CaugIr1742P
MSFKVLKTAVTFLIICQITCFCDLLSNVSGISCLKKPKCVHELGNIIHHELKLKSTGTLVIFGDYQVNYSYQYAFLSATMLKTNLYVPIRLRRTSAVRVIKRTGYKTVEFPLNKVGSHTDLCVLNDSEVKYIDQVFKYVDFTVHEMRGSLTRCNFIAPTTKLKFDTNVREIQKSNSIRDFVFFVYDTSADLSFNLSYFCPYCLHGNHTFLQLKFDKNVRVSLFRLPIVNLNGGKVFAYKLEDEQYSGSYETISKYLNASIVHDRDLNLVEMDAFMTIVQKYCYSVIPAFDCTYAMPYNFEKQVFVTKPKIKYFNSFQTFRLIFNVDAWPIFFAIFVLITSAFRFIDNSGEMSAVIVNFTLQPFLQYVISVQQARKVQYLLVLWSYIAGSVLAVAVSTKITQLMVIPSYVWMPETFEELANSKYDVKSFFTVKNINWVYFDKHNTVHRQZIYNKTSVLKGVKYRFYFNGLKDLEISKHDMACLYILDVASRQLTITFINAIGGKTLLLHTKETSIDLPVGFSVTKFPSFSERVLRFVPNMLQGDLWSKEIEMDSEKLFISNLFKKRRNINQEELYEFIDAFPPQQLKFSQLNSAFYLLAFFLSFLILFMIYEVCGIN
>CaugIr1743C
MPFNVLKTAVTYFLICQITCLCDLLTNFSGSSCLKKPKYVHELGNIIHHELDLKLTGTLVIFGDYQVNYSYQYVFLSATIQKTNLFMPIRLVRTSAIGFRNKTNLKTVEFPINKLESQNNLCVLSDPEVEYIDQVFKYVDFTVHEMRGSLTRCKFIAPTTKLNFDINVSEIQKSDSIKDFVLFVYDISADLSLNLSYFCPYCLHGNHSFLPLKFDNNLPVSLFRLPIVDLNGGKVFAYKLEDEQYSGSYETISEHLNASIVHDRNLNLPEVDTFPNINVGFCHSVIPYFDCIYTMPYSFENLIFVTKPKIKYFNSFQTYRLIFNVAAWPMFFAMFVLITAAIRFIDNSGELSTVIVNFTLQPFLQNAISVQQARKVQYLLVLWSYIAGSVLAVAVSTKITELMVIPSDVWMPETFEELANSKYDVKSFYTEKEQNWAYFDKDNTVHRQLIYNKTIAFGDTVNYYYYYKCLQDLEISKHDMACLYILDIASRQLTFTFINAIGEKTLLLHTKDTSIDIPVGFLVTQFPSFSERVLRFVPNMLQGDLWSKEIEIDSEKSFISNLY
>CaugIr1744P
MPFKVMKTAVTFFLICQITCFCGFLSNFSGISCLKKPKHVRELGNIIHHELELKATGTLVIFGDYQVNYSYQYVFLTATIQMTNLYVPIKLRRTPAVRVIRQAGYKTVEFPLNKVASHTDICVLSDPEVKYIDQVYKYVDFTVHEMRGSLTRCKFIAPTTKLNFHTNVREIQKSNSIRYFVLFVYDTSADQSFNLSYFCPYCLHXNHTFLPLKFDINVPVSLFRLPIVNVNGGKVFAFELEEEQYPGSYEGISKHFNVSIVHDRDLNLPELSVFATIVHEYCYSVIPAFDCIYTMPYNFEKQVFLTKPKIKYFNSFQTFRLVFNANAWPIFFAMFVLITSTIRFIDNSGELSAVIVNFTLQPFLQNAISLQQARKVQYLLVLWSYIAGSVLAAAVSTKIXELMVIPSYTWMPETFLELANSKYDVESFFTAKSINWVYFDKNNTVHRKLICNKTSVLKGVKFYFYFKCLKDLEISKHDMACLYILDIASQQLTFTFINAIGEKTLLLHTKETSIDLPVGFSVTKFPSFSERVLRFVLDMLQGDLWSKAIEMDSEKSFISNLFKKRRNISQEELDELIDAIAPQQLKFSQLNSAFYLLAFFLRFNILVILYELHAIN
>CaugIr1745
MPFKVLKTAVAYLLICDITCLCGSISNFSGIFCLKKPRYVHEVGNIIYRELELKSTGTLVIFGDYQVNYSYQYAFLSANIQKTNLYVPIRLVKKCIENSPKIQDVPSIKMASQSDMCVLNDPGRHYSLDQMFNYINFTIHNMRGTLTRCKFLAPTRKSDLGRKVSDIQTSVTIRDIVLFVYDHNFTESKNNLSYFCPFCLNGNHTFLAVELDDNVRTSIFSLLLVNVNGGKVYTDPLEIYPGSYANVFKYLNVTLDKEDETLPQLVPDCTIRKGVCHSVAQPLNGGCVYSLPYTSTKQVFVTKPKINYFNSFEKFRVIFNADAWPLFFAIFGFITVAIRFIDNSHELSAVILNYTLQPFLQCAISIQEAQKLRYLLVFWSYISGGVLAVAVSSKITELMVTPNYLRMPDTFEELANSNYDIKSFYSVDNSSWIFFDRNNSIHKQLISRISNEKIPKYYDNCLIDLEVSKHDMACLFSFEMAKLRMSYNFSNAIGDSTLLLHMRDTSISAPVGYWLPGFPSFSERVLTFLPKMLQGKLWSKANEDITYKKFISNLFMKRRKISQEELDYLIGSYDPQPLKFSQVNAAFYLLLFFLLISIIVALHEMCG
>CaugIr1746F
MHDEMLKFTGTISLIFQIACLCDVPSNSSEVTILQKPKYIHEFGNIIHRELELKSTGTLVIFGDYQVNYSYQYVFLSKHIQETDLFVPVRLIRNSTIGYDRTFFHQLKEFPSIKIASQNDICVLSDPEVQHIDQVYNYVLFSVHAMRGSLTRCKFMATTRKPDFDAMFRQIQKTKSVRDIVLLVHEPGADLSYNLSFLCPFCLDGKDIFPPLKIDNNVPLSSLFRLPLVNLNGGQIYTAPYMDAIYPGSYKYIFKHLNATVVHKYNATVDVYSNLAKFQPAIFISAFTFSVKIPYVTSMPTNFLTLVFATKPKQKYFNSFQKFQLIFNTDAWLMFFAIFVLVTSAIRFIDNSGEMSAVIVNFTLQPFLQYAISLQQARKVQYLLVLWSYIAGAVLAVAVSTKITEMMVIPSYYWIPESFKELANSNYDVKSFHNHERRLWYFFDKNNSVHKQLVNKISENKNVQYYDDCLKDLKVSEHNMACFHVLDITSQILAHKFINPIGESTLLLHTTDTSLKLPNGCSLVEFPSFGERFLTYVSNMLQGGLWSEANKVYAERAFISNLYKKRRNISQTNLDYLINAFDPQRLKLSQVNSAFYLLIFFLSVSIIVITYEIQGI
>CaugIr1747N
HTHKLVRYPGSYEYIFKHLNVTLDFNDDKLPTLIPDMIIEREFCHSMARRLKDQCVYSLPYTFSKIVFVTKPKINYFNSFEKFRVIFNSDAWPMFLLIFVFITVAITFIDNSRVLSAVIVNYTLQPFLQYSILIQERKKYKYLLVFWSYIAGAVLAVAVSTKITQLMVNPSYLWIPETFEELVKSNYDIKSFYSLERHSWIFFDKNNYVHRRMISKLSNDKSITGYYYENCLIDLEVSKHDMACLFSFEVASQQMSYNFTNAIGVSTLLLHKKDTSISLPVGYLLLGFPSFSERVLTFLPKMLQGNLWSEANERIAYIQFISNLLKKRKSISHEELDDLISAYEPQQLKFSQVNAAFYLLLFFLLISITVGFLEMCR
>CaugIr1748P
MHYETLKIAIPFFIILQNTYICEVIPNSSEITCLTNPKYAHEFGNIISRELDLKLTGTLMLFGDYQTTYPNEYVFISAFIQKTNLYIPVRLMRKFIKETYYLPHQFPSIKMSSQYDVCVLSDPNERSVDQMSNYVTFTIHNMRGTLTRCKFLVPTTISNYDEKVNNIQASVSLRDIVVFVYDDTNTVPSNLSYFCPFCLNGNHTFLPVKLENNARSSVFFLPRVSFNGGKIYLLDFLKINHPASYEYIFKHLNTTISYVSDFNLFKSLPNLVPDFVIFSKSCYAVYSSLSENRCTYSLPYKSASLVFVTKTKMKYFNSFQKFRLIFNTDAWIMFFSLLLLVTVAIRYIDDSSEISAVILNLILRPFLQYDISVPEMRKLQYFLLLWSYFAGAVLAVAVSTKITELMIIPSYAYMPTNFEELSKSNYDVKSYYSDTIHNWQFFDKNNIVHNQLISKLSNGPAKXQLLQYCLEDLEVSKHDMACLISLETASYHMSYKFMNVIGESSLLLHTKDISISLTNGYGVFGFPSFTERVLTFVPNLLQGELWNTANNRVAFKIFISNLYRGRKNISQEELDDLINAFQPQQLKFSQVNAAFYLLIFFLCICIAVFLHKIQNINLIAVW
>CaugIr1749P
MLRFNIRQNMFCFVTSIFLMNYWTYYCEGSADIVTARMKHPKHLQGLVNVLHQELSIKSTGTLVIFGDYSKKYSEQDFLLPISTQKTNLYVAIKLIKMNLTHIKSYPMASHELKKFQFAHTVMKMSTPVDICVLSDPNFPDAKQVYKYILFNIILZGSKHRCKFLAPNNYSFYKKISKTQVVHHIRHLGLFLYKKDNSSYKIRYLCPFCAGGRHSDSSVNLTDSSEISVFPTLRVKMNGGKVYCTQCQVVFYPGSKLLLEYLNATVDVNNTKYPFVTSEHALAPGNCFSGSGQVICSNPFEFEKMAFVTKSRIGYFNSFQKFRFIFTVETWILFFLTLAAVTSFVSHMYNTERVSSAIVNFTLRPLLQFGISIPEEKKQKYFLLLWSFIAGAVLGVAISAKITELMVIPSYAWMPTNFKELSKSEYDVKSVFVLRIIASIYFDTKSTNHELLLFKAYGAKKTVEEELSRINCTKLPCRVATVYYPNCLTDLESSTNNLACLYFLHMTSYQMSYKFMNAIGQSTLILHTNDVSLENRIGLLLGRNPAFAEEALTFLPRMLQGNLWNARNEIVATKEKIVNLFKQRNNIGSEKFEELINLHDPKPLKFTQVNMAFYLLIFFLSFSAVVILYELQEK
>CaugIr1750
MYLCRLNSFVLTIILLCGTYFCSGKTISVHTVFSSLKQHYIQELLNVVHHELKLQTTGTLVIFGDYTKTYSDREAILLSSTQQKDFYVPIRLIRKNVTAQNENSLPPTVMKMTSPTDICLLYEERKPPYSIIEYLKLTLKHLRGTFSRCKFVFPESHDVLDRMMKNRSSKYLRNVVFLSNKNESNLKYFCPFCSNNGDHTYPKVKLDNNSGVSIFPNLRVNLNEGKLPCSTCRIILYPANQLIFEHLNATVDSTNEKYPWITQMISLKPRQCSFLHTQCVYSQPYISEKMVFVTKPKMEYFNSFKKFRFIFSVETWIIFLLTLTAVTSFVSQMFNTEMVSLVVVKYTLYPLLQFGISIPEGKEPKYFLLLWSFIAGAVLGVAISAKITQFMVIPSYAWMPSNFEELVNSNYDVNPFHLSQYGFWSHFDINNTVHQSLLMKAFKTEGNIKYDPVESKCAAGSLCTLHRLFYIKCMEDLAVTKHDMACLYFLELTSYEMSHKFLNVIGESTLLLHTKDTTSEKFVGYMVYYFPSFTEEVVNFVPRMQQGNIWTKTNKFSAYAKRVVNLLNERNNLEKFEEVMNSHDPKPLKFNQVNVAFYLLAFLLSVSVAIALHELQMIN
>CaugIr1751P
MMWNLHVVWTCLCIVVIKCDVKPKSFDKENLLQLYDIILNDLHVFGAIVFVSKNDNDYFSLPRQLVQKHEMLPVKNYNLPEFYQNMLNDQFIHSFIPFVNKITSFTELAIIADSFEYDLFPFRYVNFQRYPGIRSYFILVGNNEITKKVFKIHEAKVKYLSLYDSVNSDLYTICWSCEKKYVFGTDIYFPSITKTKRIDLEFLQQKKHLRNIKFTTFQEKLARHIVKCLNGSYAASSNLRIKMRQTIHRGFTKKTEYSDIHQSKPYTTDTLSFLAKPPKRIYNIINHLTRIFRNSSWCVLIIALTSIFIMISYVYZEQPASACIEYIARPIFQYDINVSQRKQCRFRFFISFWAFIVVTIWAFITAKIAQIVIRPSVENIPGSLEDYLRSSFIFYPSSSQIYYLNFLDENNSIHKLILSKIPSDMFVTDYSLSQCLMKIIYSADKKLLCVDETYYSQYWISRDYTNALGIEAINVYPISDISEFYISASVNIYLPFFEEFDACVSRLIQGNILTKRDADTLYQVKFKAVMQKRKDLTNEMFDILLHALMFQPLSLEQLNGSFLIFCIFTLVSFVQIIVEFFLFIPKFHFVSSLCKHI
>CaugIr1752
MISTTINIYNNLTVNMFLNFSLYVLQHYIVPGCIPILTLNVVEERSVWIQKYQTDYLPLLVEYDLTKFKYSLVYKVLSVNNFDWKGKRCFFHVAIWENGDIKTSAPIGFVNDHLEGRLGNAMSHTMYFNTESERSNVIQDHVKTNGGDYYNIKNFVTVLINNNGLGTTSYENLISDNPWYNFELISQNYKQEKLFNPYFYMKPTTLSGKHFIVHDYDEVFLNKPGDRNFETIQSWKALLFLLEHSLNITILKNYSTLYNKRQHREIYIDMPAMQLVETYHARTMAHMTLVQYKVITFVTRIPRAVFEVLMIIRIYSITNWFFFVCSVSITSLVLHFFDKSSYDKLFFAYKFLVGIVNYKIPNSFNGKIVYFTWYIVALVFVNGIGANILTFLQRPKLEILPKTYEELKSAFGKRQYSIGYSSLYKEGKHFNLIGKDYLCRDEWVFLMDRSILYDEESKDVVNCNDRCELDIDTDTACFVYVGEGEEIYFGEDVPSESFVQAEKPYITFYSTLGISPKFSSYKFLFDPFLQRVYDFKIMNYWGGLARHNQQLYLAQFHKETSAVHPLGPYLFILPFCVLYIGLLGAFTCFLLELCGLMKQCSMY
>CaugIr1753P
MISITINIHNNYTVNMFLNFSLYVLQNYMVPGCIPILTLNAVEEKSVWIQKYQTDYHPVLIEYNLTDFKFSLNQTILSANNFDWKGKRCFFHVAIWKNGDIGTFHPIVIVNKDLDGRLGNAMSHTMYYNTHSERSNIIQDLVKIZGDDYYNVKNFVTILINNSGLGTTSYENLVFDNPWYNFELVSQNYKQYKLFNPYFYMKPTTLNGKQFIVYDYDZVFLNKPGDRNFETIQSWKALLFILEYNQNITILKNYSSLYAKKQHRELYIDMSAMQLVEKYHTRTMAHMTLVQYKVITFVTRTPGAMFEVLMIIRIYSIINWFFFVFSVGITSLVLHFFDESSYDKIFFAYKFLVGIVNYKISNSYKGKILYFTWYVVALVFVNGIGANILTFLQRPKLEILPKTFEELKSAFGKRQYSVGYSSLYKQGKHIEFINTNCLCNDDCFILGTNYGILYDEESDVDFVNCNGRCELDIDTDTACFDYVGZGEETYFGEDVPSESFVQAEKPYLTFYSTLGISPKFSSYKFLFNQFLQRVYDFKIMNYWGGLARHNQQLYLAQFHKETSAVHPLGPYLFILPFCVLCIGLEAAFICFLLEQCGLMKQCSV
>CaugIr1754P
MIYITINIHNNLTVNMFLNFSLYVLQNYMVPGCIPILTLNAVEEKSVWIQKYQTDYHPVLIEYNLTDFKFSLNQTILSANNFDWKGKRCFFHVAIWKNGDIGTFHPIVIVNKDLDGRLGNAMSHTMYYNTHSERSNIIQDLVKIZGDDYYNVKNFVTILINNSGLGTTSYENLVFDNPWYNFELVSQNYKQYKLFNPYFYMKPTTLNGKQFIVYDYDEVFLNKPGDRNFETIQSWKALLFILEYNQNITILKNYSSLYAKKQHRELYIDMSAMQLVEKYHTRTMAHMTLVQYKVITFVTRTPGAMFEVLMIIRIYSIINWFFFVFSVGITSLVLPFFDKSSYDKIFFAYKFLVGIVNYKISNSYKGKILYFTWYVVALVFVNGIGANILTFLQRPKLEILPKTFKELKSAFVKRQYSVGYSSLYKQGKHIEFINTDCLCNDDCFLLGTNYGILYDEESDIDFVNCNDRCELDMETDTACFVYVGEDEEIYFGEDVPSESFVQAEKPYLTFYSTLGISPKFSSYKFLFDPFLQRVYDFKIMKYWSGLARHNQQLYLAQFHKETSAVHPLGPYLFILPFCVLYIGLLAGFVCFLLELCELMKQCSV
>CaugIr1755C
MISTTINIYNNLTVNMFLNFSLYVLQHYIVPGCIPILTLNVVEERSVWIQKYQTDYLPLLVEYDLTKFKYSLVYKVLSVNNFDWKGKRCFFHVAIWENGDIKTSAPIGFVNDHLEGRLGNAMSHTMYFNTESERSNVIQDHVKTNGGDYYNIKNFVTVLINNNGLGTTSYENLISDNPWYNFELISQNYKQEKLFNPYFYMKPTTLSGKHFIVHDYDEVFLNKPGDRNFETIQSWKALLFLLEHSLNITILKNYSTLYNKRQHREIYIDMPAMQLVETYHARTMAHMTLVQYKVITFVTRIPRAVFEVLMIIRIYSITNWFFFVCSVSITSLVLHFFDKSSYDKLFFAYKFLVGIVNYKIPNSFNGKIVYFTWYIVALVFVNGIGANILTFLQRPKLEILPKTYEE
>CaugIr1756
MAVIVLRAVQNLTINLFLNYSLSIFRNYMIPGCSPILTFNSKFETKNYWSTKFQEDYQPLLNENDPSKFERFLYRRDGEISNFDKRKTRRCFFHVVVWPDGDTKRLGLINIYHYLEDRFGNAMIHTMYHNTNSPTRNLLQDLKSSSWKDRAYCLKNFVTVSLNGSGKGTTSYESLTSDNPWYEFKLINHNFKEGPLINPFSKMTPTTLNGTGFVVYKYEEIFSNALGDRNYETFQSWKNLLLLMKRKFNISMLKSDTVVPYTQVNYRQISIDVASLQMMRRHPPLSSAFMPPVQNKVITFVTRRPKEVLEVFMIVYIYSRSNWALFVFWAVATSLFLYTTDTSKFKYDKMFFSFKFLVGTVNYVIPKTYKGKILYFTWFVVSLVFVNGIGANILTFLQKPKLEKLPKTFDEAFYAWNTTRLFSFGYSSLFDSSAIHDIFDKHCHCKYCLFADPKVTSFICSDRCELNLDNNTACFVYIGDKEDIYFGEDLDVPSDSFVSAEEPYFTFYSTLGLTPKYSAYKYLFDIFLKRVYDAKFMHMWVDVASHHQKVFLSRVSEIQSVQPLGLYLFILPFCTLSTGLLVAIICFILERKTLYSVIIC
>CaugIr1757P
STFETKNYWTAKFQEDYQSLLVRNDSDGFVRFLSRRIGEIWNFDKRKKGRCFFHVVVRPDGNTKSVRLFNIYHYLEEWFGNTLIHTXYHNTTVLQDLNKTVLWLERIHYLNNIVTVSLNESGNGTTSYELLTSDNLWYEYKLIHLNFKERPVFNSFSKMIPTTLNGTGFVLYKYEEIFSNTLGERNYETFQSWKNFLLLMKRNFNISISKSNKDLRRYRNVHFYREITIDVPSIQMMGTQPPYSTAFMPPVQNKVITFVTRRIKEVFQVFMIMYIYSKSNWALFVFCAITTSVYLHSTDTRNVKYDKMFFSFKFLTGIVNTIIPKSYKGTILYFTRFLVSLIFVNGIGANILTFLQKPKLEKLLKTYDEIYNAWNKKTFSFGYSSLFDEYVIFDIFEKCCHCNGCLFEDDKNTSFICSNRCELHLNNNTACLVYIGDTEDIYFGEDVSSESFVSAEEPYLTLYSTLGIAPKYSAYKYLFDTFSKRVYDAKFMHMWVDVAGHHQKLFLSRLSEFQPVQPLGPYLFILPFCTLCTGLLVAVIRFLLE
>CaugIr1758P
MTSLVLCAAQNLTVNLFLNYSLSVYRNYIVPGCSPILTFNSIFETKNYWTAKFQEDYQSLLVENDSDGFERFLRHGIGEISNFDKRKXRRCFFHVVVWPDGNTRNVRLFNIYHYLEDRFGNALIHTMYHNTNSSTKNVLQDLNKTGLWFKRISYLKNVVTVFLNESGNGTTSYETLTSDNPWYEYKLIHHNFKERPVINPFSKMIPTTLNGTGFILYKYKEIFSNTLGERNYETFQSWKNFLLLMKRNFNISILKSNKDLRRSRNVNFYREITTDVPSIQKMRTHPTYSTAFMPPVQNKVITFVTRRPKEVFQVFMIMYIYSKSNWTLFVFCAVATSVFLHATNTRNVKYDKMFFSFKLLTDAMNSSIPKSYKETILYFTWFVVSLVFVNGIGANILTFLQKPKLEKLPKTYDEMHIAWTQTKLFSLGYSSLFDEYATFDMFDKFCHCNYCLFEDPKVTSFICSIRCELHLNNNTACLVYIGDTEDIYFGEDVSSESFVSAEHPYLTLYSTLGITPKYSANKYLFDTFFKRVYDAKFMHMWVDVAGHHQKLFLSRLSEFQPVQPLGPYLFILPFCTLCTGHLVAIICFLLE
>CaugIr1759N
FFHVVVWPDDNIKTIWRVFHINYYLQIVHKSTMTHTMYYNTNSSRKNLVQDIITYKFDKRVYHFRNFVTVSLNHSGKGTTSYETVTSSNPWYQYKLIPHNFKKGPLINPFSKMLPKTLNGTVFVIHKYADIFSNSLGDINYKTIQSWRNLLTLMRERLNFSLLKNNASIDRLEVQYRELAIDVAILNDKTFMPPVQDKMITFVTRNPRQVLEVFMIAYIYNRINWFLFICSAVISSLFLYFADNLKYDKMLFSFKFLVEAVNYKIPKSYIGRVLYFTWFVVSLVFVNGIAANILTFLERPKFEKLPKTYKEANYAWKKKVISFGYSSLFNERDIRDIFDKYCHCSPHPFLCSKSETKFICDRKCELSLNKDAVCFVYVADGEDIYFGEDVPSNSFVSAVEPYMTLHSTLVITPKYSAYKHLFDTFLKRVYDAKLMHQWVNVAGHLEKQFFAQSFSESSDVQPLGLYLFILPFCTLCTGLLAAVICFHLEKLK
>CaugIr1760P
MIPGCIPILTFNSTFDSKHFWTMKFREDYQSLLLQNDPYNFEHFVIYKFRQKPNFDRKKSICFFHVVVWPDANILNAWRVYHIHYYLQNVCETPMTHTMYHNTKSSRKNLVQDLITYNFDTRAYNFRNFVTASLNNSGKGTTSYESVTSDNPWYQYKLIPHNFKEGSLINPFSKMIPKTLNRTTFVIHKYAEIFSNSLGDINYEAFQSWRKLLTLMRERLNISLLKDNAFVDKYKVQYRELAIDTAILNKLEATMPPVQDKVITFVTRNSRQVLEVFMITYIYNRSNWFLFICSAVINSLFLYFADNLKYDKMFFSFKFLVGTVNCKIPKSYKGRLLYFTWFVVSLVFVNGIAVNILTFLQRPKLEKLPKTYEEADYAWKKKSLSFGYSSLFNKRNIRDIFDKDCHCEYFLFCAHYDTKFICDNPCELSLNKNAVCFVYIGDGEDIYFGDDVPSNSFVSAVEPYMTLHSTLGINPKYSAYKHLFDXFLKRVYDAKLMHHWVNIAGHLKKQYFAQFFSKSSDVQPLGIYLFILPFITLCTGFLAAVICFHLEKLYLVKASTGILQ
>CaugIr1761
MAVGIVLRASLQNFITINLFLNYSLSVFQNYMIPGCVPILTFNSTFDTKHFWTMKFREDYQSLLLEDNTHNLESFMHRPDGFRKKPNFDRKKSICFFHVVVWPYANIRNAWRVYHIHYYLQDIRETPMTHTMYHNTNSSSSNMFQDLLAYSNRLYQFRNFITVSLNNSGKGTTSYESVTSDNPWYQYKLIHHNFREGPLLNPFSKMSPTTLNGTVFVIDKYAEIFSNSLGDINYEAFQSWRKLLTLMRERLNISLLKNNTSILKNRDKYRELAIDIAILNDKGFMPPVQDKVITFVTRNPRQVLEVFMITYIYSRSNWFLFVFCAVINSLFLYFADNLKYDKMFFSFKFFVGTVNYKIPKSYKGRVLYFTWFVVSLVFVNGIGANILTFLQRPKLEKLPKTYEEASYAWKKKFLSFGYSSLFIDIQDIFDKFCHCTYIFLVCKKFETKFICDNQCELSLNKNAVCFVYIGDGEDIYFGEDVPSNSFVSAVEPYLTLHSTLGINPKYSAYKYLFDSFLKRVYDTKLLHQWVNIAGHLQKLFFTQSFSKFSDVQPLSLYLFILPFITLCTGLLTAVICFRLEKLCLVKASILQ
>CaugIr1762
MSSIVLRAITQNITLNLFLNYSLSVFQNYMIPGCIPVLTFKSRFETKNIWIAKFRKEYQSLLIENNRDFYYFLNSKHHQFVNFDGRKRRCFYYVVVWPDDNIEKSYLVYQNHEFLEDHFGNSMIHTIYYNTNSSRKNFLQDISTAKEEKYYLLRNFVTCFLNSSGKGTTSYESLTTDNPWYEYKLIHHNFKDGPLVNPFSIMLPTTLNGKEFIVHEYAEVFSNALGKRNYETLQSWKNLLILMVEKLNISLLENNINAPYLHKFQYREIITDVASVKLLECPTMQCTGFMPPVQDKVVTFVTRYPRTLVDIFMITYIYNTSNWVLFLFCAVASSFFLYLTDNLKYDKILFSYKFLVGTVNYEIPKSYKGRILYFTWFVVSVVFVNGIGANILTFLQRPKLERLPKVFEEANNVWKRKWFSFGYSSLFCEKKIYDIFKKICHCNPELREYWYFVLAGCDKLKTTFNCDDRCELSLNENSACFVYIGDGEDIYFGEDVSPDTFISAEEPYLNIYSTLGIAPKYAAYKYLFETFLKRVYDAKFMHKWTGIAAHLQKIYFSRFNRKSSLVEPLGLYLFILPFCTLCSGLLIAIICFRLEKRVFLKGRVQLL
>CaugIr1763
MNSIVLRAITQDITINLFLNYSLSVLQNYMIPGCIPILNFKSSFQTKNIWVAKFGEDYQSLFVENNRKFEDFLGRKYKLFLNFDGRKRRCFYYVVVWPEDDISVAFRFYMIHGYLDDHFGNAIMHTMYYNTNSSRRNLIQDLFIHGEEKAYTFKNFVTCLLNSSGIGTTSYESLTTDDNPLYEYKVIHHNFKDGPLINPFSPMLPTTLNGKEFILHEYAEVFSNELGRRNYETLQFWKYLLNLMVEKLNITLLEKNITTPLHNKNRYKEIIIDVASVQLVSCYGMECTGFMPPVQDKVITFVTRNPGELVDIFMITYIYNKSNWVLLLFCVVASSLFLYLADNEKYDKMLFSYKFLVGTVNYEIPKSYKGRILYFTWFVVSLVFVNGIGANILTFLQRPKLERLPKVFEEANYVWKRKLFSFGYSSLFREKQIHDIFDKMCHCAPVVWQDWFMSGCYTPNTTFKCDDRCELSLTENFACFAYIGDGEDIYFGDDVSPDTFVSAEEPYLNIYSTLGITPKYAAYKYLFDTFLRRVYDVKFMHKWTGIAAHLQKLYFSRFIRKSSLVEPLGLYLFILPFCTLCSGLLIAIICFRLERHVFLKGRVLQF
>CaugIr1764
MNSIVIRAMTQNITINLFLNYSLSVLQNYMIPGCIPILTFKSRFETKNIWVGKFGEDYQSLFVANNQKFEYFLGSKYKLFLNFDRRKSRCFFYVVVWPDDDINKAYLVYKIHAYLDDHFGNAITHTMYYNTNSSRRNFIQDLSIHDGYNKDNYQFRNFVTCLLNSSGEGTTSYESLTTDNPLYEYKLIHHNFKDGPIINPFSTMLPTTLNGKQFIVHEYAEVFSNALGKMNYETLQSWKHRLILMVEKLNISLLENNITTPIGNKYQYREIIHDVASVHMTWRHPMACTGIMPPIQNKLITFVTRYPRKLVDIFMITYIYNKSNWVLFLFCAVASSLFLYLADNVKYDKMLFSYKFLVGTVNNEIPKSYKGRILYFTWFSVSIVFVNGIGANILTFLQRPKLERLPKVFEEANDVWNKKLFSFGYSSLFRLTKVNDIFDMICHCTPLYWEQNIFMLGSICNKPKTTFKCGYRCELSLNENVACFVYIGDGEDIYFGEKVSRDAFISAEEPYLNIYSTLGIAPKFAAYKYLFDTFLRRVYDVKFFNKWTGIASHRQKLYLSRFIQKSSLVEPLGLYLFILPFCTLCSGLLTAIICFRLEKRVFLKGIILQI
>CaugIr1765
MSSIVLRVITQNITLNLFLNYSLSVLQSYMIPGCGPVLTFKSSFETKNIWTAKFGEEYQSLLIQNNRDFFNFLDGKHHQFVNFDRRKRRCFYCVVVWPNDNINKSYNAYQNHENLEDHFGNSMIHTIYYNTNSSRKNLVQDISIGDHENYYLLRNFITCFVNSSGEGTTSYESLTTDNPWYEYKLIHHNFKDGPLVNPFSIMLPTTLNGKEFIVHEYAEVFSNALGKRNYETLQSWKQLLILMVEKLNISLLENNITAPHLHKFQYREIITDVACIQLLTCSTLRCTGFMPPVQDKVITFVTRYPRTLVDIFMITYIYNKSNWVLFLLCAISSSLFLNLTDNFKYDKMLFSYKFLVGTVNYKIPKSYKGRILYFTWFVVSVVFVNGIGANILTFLQRPKLERLPKVFEEADDAWNRKLISFGYSSLFRVKKIHDIFDELCHCTPGSWEFPFFMDDCDKKNTTFKCDDRCELSLDENVACFAFIGEGEDIYFGEEVSQDAFVSAEDPYLNIYSTLGITPKYAAYKYLFDTFLRRVYDVKFMHKWTGIAAHLQKLYFSRFIGKSSLVEPLSLYLFILPFCTLCSGLLIAIICFRMEIHLFLVGRVLQF
>CaugIr1766
MKQNQIMSSIVLRVITQNITLNLFLNYSMSVLQNYMIPGCIPILTFKSRFETKNIWTAKFGEEYQSLLIENNRNFYYFLIGKHHEFVSFDRRKRICFYNVVVWPDESIEKSYLVYQIHEYLEGHFGNSMIHTIYYNTICSRKNLVQDISISEDENYYLLRNFITCFLNSSGEGTTSYESLTTDNPWYEYKLIHQNFKDGPLANPFSIMLPTTLNGKEFIVHEYAEVFSNALGKRNYETLQSWKQLLIFMVETLNISLLENNITAPDLHKFQYREIIIDVASVQLLTCSTLRCTGFMPPVQDNVITFVIRYPRTLVDIFMITYIYNKSNWVLFLVCAISSSLFLYLTDNLKYDKMLFTYKFLVGTVNNEIPKSYKGRILYFTWFVVSVVFVNGIDANILTFLQRPKLERLPKVFEKANDAWNSKLFSFGYSSLFHENKIYDIFDKTCHCTPELWESTLFMFGCDKPKTTFKCDDRCELSLNENSACLVYIGDGEDIYFGEDVSPDTFVSAEEPYLNIYSTLGIAPKYAAYKYLFDTFLRRVYDVKFMDKWSGIAAHLQKLYFLSFIRKPSLVEPLGLYLFILPFCTLCSGLLIAIICFRLERHVFLKGRVLQ
>CaugIr1767
MSSIVLRVITQNITINLFLNYSLSVLQNYMIPGCIPVLTFKSSFETNNMWVTKFGEDYRSLFVQNNRKFEYFLGSRPKYKLFLNFDRRKRRCFYIVVVWLDDDINEAYLVYYNHAYLDDHFGNAITHTMYYNTNSSRRNFIQDLSIHEDDQTFYEFRNFVTCLINSSGGGTTSYESLTTDNPVYEYKVIHHNFKDGPLINPFSAMLPTTLNGKEFIVHAEVFSNALGKRNYRTLQSWKSLLILMVEKLNITLLENNITAPYLHKFQYREIIINVASVQLVSRHTMTCTGFMPPVQNKVITFVTRNPRKLVDIFMITYIYNKRVLFLFCAVATSLFLYLADNVKYDKILFSYKFLVGTVNYKIPKSYKGRILYFSWFVVSLVFVNGIGVNILTFLQRPKLETLPKTFEKAEYSWNKKLFSFGYSSLLGGKIIPDIFDKERHCGNRFFIFLSLSKKNTSFICDDRCELYLNENVVCFAYAGDGEDIYFGEDISPDTFVSAEEPYLNIYSTLGITPKYAAYKYLFDSFLRRVYDVKFFHKWSSIASHRQKLYFSRFIRKPSLVEPLGLYLFILPFCTLCAGLVIAIICFRLEKRVFLKGRVLLL
>CaugIr1768
MIPTVLSAIQNLTINIFVNYSLTVFQNYMIPDCIPILTFNSSFQNETFWNTKFQNGYQPLLLENDPVRFHYHLLHIPSMVNFDSRNKRCFFHVVIWPDNYIKHAWQVTKIYDQLEDRFGHAMIHTLYHNTNSSRKSLLQNLILVTAKGYSIAAYAIKNFVTVLLNDSGKGTTSYESVTSNTFRYEHEFIHHNFNEGPLTNPFSNMMPTTLNGKEFILCNYEEVFSITLGERNYETFQSWTELLLLMEKEYNLTISGNCSDNVDSRHYYREIYIDVSSLQLASSHRMSSWAHMSPIDNKVITFITRKPNEILEFFMILFIYSKTNWSIFLVSAIMSSLFLYFSDELKYDKMFFSFKFLAGIVNYNVPNGYKGRILYFTWYIVSLVFVNGIGANILTFLQRPKLETLPKTFEEANAAWEKGIFSFGYSSMFDTRKVSDRFDKRCHCDPCYYFDDYEYPDIKHTKFHCKTTRCETNLNENLACFAYIGDGDDIYFGEDVPPDSFVEAAEPYFTSYSTLGIRPKYSAYKYLFNPIFKLVYDAKLMHHWVALAGHRQKLHLAHHYLEFSSVQGLRLYLLILPFCILFVGILSSFFCFILEMTKFNMKSNP
>CaugIr1769
MIPTVLSAIQNLTINIFVNYSLTVFQNYMIPDCIPILTFNSSFQNETFWNTKFQNGYQPLLLENDPVRFHYHLLHIPSMVNFDSRNKRCFFHVVIWPDNYIKHAWQVTKIYDQLEDRFGHAMIHTLYHNTNSSRKSLLQDLILVTDKRYSIAAYHIKNFVTVILNDSGKGTTSYESVTSNTFRYEHEFIHHNFKEGPLINPFSNMMPTTLNGKEFILCNYKEVFSVTLGGINYETLQSWKELLLLIEKEYNFTISRNCSDSIGLHYYREISIDASSLQLAIIHRTYSWAHMSPIENKVITFITRKPKEIMEVFMILIIYNKTS*IVFLLSSIMTSLFLYFTDELKYDKMFFSFKFLAGIVNSNVSINYKGRILFFTWYIVSLVFVNGIEANILTFLEKPKFETLPKTFEEAFIAWKKGVLSFGYSSLFDVRNVYDIFDKYCHCDQCYSFANGYPIEKPTKFHCKTTRCETSLDKDLACFAYIGDGEDIYFGDDVPFDSFVSAEEPYFTIYSTLGIRPKYSAYKYLFDPVFKLLYDGKFMHHWVAVAGHRQKLHLAHLHQESSHVRPLGLYLLTLPFCTLFVGLLVSIICTILEWLRFKIKSKYG
>CaugIr1770
MIATKFSVVQNFTINIFLNYSLAVLKNYMVPGCIPILTFNSTFENKSFWITKFQKNNPLLFENDPELFYKLLGNRCPREIVNFDKRAERCFFLVVVSTSKNIHQIWPLIKVISKLEDRFGKTLIHTMFYNTANSTNSSKSLIQDLIKTDKKLFYYAYFIKNFVTVTLNDFGEGTVSYESVASSRLWYKHELVHQNFGNGPLINPFSNMMPTTLNGVGFVLCNYREIFSIGMGERNYETFQSWKQLLLLLQKEFNITILKTNCSQNYDERNRIREIHADVSSLRLMISFPIYSMAHMAPVENKVITFVTRKPKETFQIFMILSIYSKTNWTAFVLCAVISSLFLYYADELKYDKMFFSFKFLAGLVNDNAPSSHVGRILYFTWYIVSLVFVIGIEVNTLTFLQLPKLETLPKTFEEANAAWKKGIFSFGYSSLFNDSKIYDIFGRDFRCTSIGQLYYYDYPDLQNTKFICEDRCELSLRDNVLCFVYIGDGEDIYFGEDVPPDSFVSAEHPYLSLYSTLGIAPKFSAYKYLFDPIFKRIYDAKFMRHWSIIAGHQQNLYHAHFYSESSSVEPLGSILFILPFCTLCVGILASIFCLFMEIICFEIKIYHG
>CaugIr1771FP
LSAIVLRAITQNITINVFLNPSLSVHQNYMIPGCIPILTFKSSFETNNMWVAKFGEDYRSLFVENNQNFEDFLGSRSKYKLFISFDRRKRKCFYYVVVWPDDNINRAQLVYYNHAYLDDHFENAITHNMYYNTNSSRRNFIQDISIHKNDQPFYQFKNFVTCLINSSGGGTTSYESLATDNPWYEYKVIHHNFKDGPLVNPFSIMLPTALNGKKFIVHEYAEVFSNALGKRNYETLQSWKQLLFLMVEKLNITLLENNITAPPRNKYSYKEIIIDVAGVQLVSCFGMTCAGFMPPVQDKVITFVTRNPRKLVDIFMITYIYNTSNWVLFLFCAVASSLFLYLTDNVKYDKMLFSYKFLVGTVNYKVPKSYKGRILYFTWFVVSLVFVNGIGANILTFLQRPKLERLPKVFEEANYAWKKNLISFGYSSLFGGKKINDIFDRKCHCTPDWKYNIFMLGCKKPNTTFKCDDRCELSLNENVACFAYVGDGEDIYFGEYVSPDTFVSAEEPYLNIYSTLGIASKYAAYKYLFDTFLKRVFDVKCTHKWTGIAAHLQKLYLSRFIRKSSLVEPLGLYLFILPFCTLCTGLLIAIICFRLERHVFLKGRVLQF
>CaugIr1772P
MITATLLTTQNFTLNLFLNYSFNILQSFMIPGCIPILTFNSTFQSKEFWISVFQKDYQPLLLENDPVAFSNFLFGRLFRHMPQPNFDLRKRLCFLNVVVWPNSNSNNVIRVVNLYSDLKDRFGNSMIYTMYYNTNSNTPKTSALHYLMNRMSYTARCIKNFVTVSINESGIGTTSYESITSDKPWYEHELIYHNFVDEPLVNPFEVMIPSTLSGKAFILYKYGEIFSVEIGKRNYRNIQSWKELLLLMVEKLNITILNRSAFFDKIGYRTLSIDVHNLELLLDHPILSSAYMATIENKVVTFVTRKPVEATDIFTITYIYSKINWMVFLLCAVATSLFLZLTDGEKYDKMYFTFKFLVGLVNTNVTMSKKGRILYFTWYIVALVFVNGIGANILTFLQRPKLENLPKTFDQANDTWQSKLFSFGYSSLFDEKKIHDLFNKECHCKTCWFHYEYSGYAVSFNTDFLCDDRRCELRLNENVICFAYVTDGEDIYFGEDVSPDSFVSAEEPYMTLYSTFEMPPKYSAYKYLFDPFFKLVYDMKFMSHWGALASHRQKLFLANTYSEPSTVQPLGFYLFILPFCTLLSGYLFAIICFFIEKRCFKISDLQG
>CaugIr1773
MINTVSLATNTLTINIFLNYSLNILHNFMIPGCIPILTLNSTFESKQYWLPVFQEDYRPLFLQNDPDHFRYFLFQRILRRLPPSNFDMRKRLCFLYVVVWPNSNSNNVWQVTNLYDYLEDRFGNAMIYTMYHNTNLKNPQNSVLHYLMNRNHEDRYIKNFVTVSINDSGIGTTSYESITSDKPWYTHELIQHNFLQEPVVNPFANMIPSTLNGKAFILHNCTKIFSVEIGKRNYETIQSWKELLLLMVEKLNITILNRTAFFDKIGYRTLSIDVHNLKLISFLPTRSSVYMNPIENKVVTFVTRKPREFIDIFTITYIYSKINWLVFLLCVVATSLLLYLIDSEKYDKMFFAFKFLVGLMNTNVTNSKKGRILYFTWYIVALVFVNGIGANILAFLQKPKLENLPRTFVEANNTWQSKLFSFGYSSLFDEKKIDDLFDKDCHCEECTLFLPSPFYVIKTTEFMCSDRCELTLNENVICFAYVTDGEDIYFGEDVSPDSFVSAEEPYLTLYSTFEMPPKYSAYKYLFDPLLKRVYDTKFMRHWGALASHQQKLFLANTYPEPSPVQPHGLFLFILPFCTLWSGYLFAIICFFVEKRCFKISFH
>CaugIr1774
MVLLALNSTGIYTVNLFLNFSLAVLQNFMTPGCIPISSLNETERKQFWILKFQNNYQSLLVVSDLRKFKWPGINDRKALTFDWKRRTCFFHVVIHPYRKNDDISFVTDFCSNLEDRFGNNVYHSLFYNTISVTTEKSVMADMFESGDNNRKISLYIKRFVTVSINNSGEGITSYESVASNEPCFEHEYLHHNFKQGSVINPFSKMVTTTINGKKFVLHKLYTRTFSGKLGDRLYETFESWKELLLLMKEKLNITILNSYKGLKLGYNYRMVYADMSSRQLIEGHPKFAQAIMTQVQYKIITFITRRPKPILEIFMISHIYDKSNWVLFFLCAALTSLVLHFTDVENYDKMLFSYKFLFGTVNYRIPKSYKRKVLYFTWFIVSLVFVNGIGANILTFLQRPKLEILPKTFHELKYLWNNSMFKLGHSYLFYENMVTDIFDKECHCDICLLFLSYTVYYTKFVCDNRCELTLNENVACFYSIGDREDLYFGRDISPDSYVSSEEPYLTLYSTLGITPKYSAYKPLFNPFLKRVHDLGLMELWGTLSKHEQKTFLAHLFPESSPVEPLDLHLFILPFCTLFVGLLVSVIFFSLEWKCFEFKVILKLK
>CaugIr1775FP
MSSVVLRAITQNITINLFLNYSLSVLQNYMIPGCIPILTFKSSFETKNIWIAKFGEEYQSLLIQNNRDLFYFLGKKQHQLVNFDRRKRRCFYDVVVWPDDNMVKSFLVHQNHEYLEDHFGNSMIHTIYYNTNSSRKNFLQDISTAKEDKYYILRNFVTCILNSSGEGTSSYESLTTDNPWYEYKLLHHNFKDGPLVNPFSIMLPTTLNGKKFIVHEYAEVFSNALGKRNYETLQSWKNLLILMVEKLNISLLENNITAPYLHKVQYREIIIDAASVQLLTCSTIKCTGFMPPVQNKVITFVTRYSRTLVDIFMITFIYNKSNWVLLFLCTISSSLFLYLTDNIKYDKMLFSFKFLVGTVNYEIPKSYKGKILYFTWFVVVPVGFVNGIGDNILTFFQRPKLESLPKVFEEANEAWNKKLISFGNFSLCREKKIYDTFDKNCHFISELXCDKPKTTFKCDERCELSLNENVTCFAYIIDGEDIYFGEDVSRDAFVSAEEPYLNTYSTLGIAPKYAAYKYLFDTXLRRVYDVKFMHKWTGIATHLKKIYFSRFIRKSSLVEPLGLYLFILPFCTLCSELLISIVCFRFERCVSKGKNYTTL
>CaugIr1776P
MSSIVLRVITKNITLNLFLNYSLSVLQNYMIPGCIPVLTFKSRFETKNVWTAKFGEEYQSLLIQNNRNFFHXFLDKKHHQFVNFDRNKKRCFYYVVVWPENNIKKSYPVYQNHEYLEDHFGISMIHTIZYNTNSSRKNLVQDISMGAGEDERYYLLRNFITCFLNSSGEGTTSYESLTTDNPWYEFKLIHHNFKDGPLVNPFSIMLPTTLNGKEFIVHEYAEVFSNALGKRNYETLQSWKNLLILMVEKLNITLLENNITAPHLHKFQYREIIIDVASVQLIDCPTIQCTGFMPPVQDKVITFVTRYPRTLVDIFMITYIYNKSNWVLFLLCAISSSLFLYLADNIKYDKMLFLYKFLVGTVNYKIPKSYKGRILYFTWIVVSIVFVNGIGANILTFLQRPKLERLPKVFEEADYAWNRNLFSFGYSSLFLEKKIYDIFDKACHCIPELCENQFMFDNHNFKLNTTFKCDDRCELNLNENSACYAYIGDGENIYFGZDVLPDTFVSAEEPYLNIYSTLGIAPKYAAYKYYFIZHFFKTSLZCEIYAZVDWYCCSSSKLHFSRFIRKSSLVEPLGLYLFILPFCTLCSGVLIAIICFRLER
>CaugIr1777N
CFLNSSGEGTTSYESLTTDNPWYEFKLIHHNFKDGPLVNPFSIMLPTTLNGKEFIVHEYAEVFSNALGKRNYETLQSWKHLLILMVEKLNISLLENNITAPHLHKFQYREIITDVASVQLIDCPTIQCTGFMPPVQNKVITFVTRYPRTLVDIFMITYIYNKSNWVLFLLCAISTSLFLYLTDNLKYDKMLFSYKFLVGTVNYEIPKSYKGRILYFTWFVVSVVFVNGIGANILTFLQRPKLERLPKVFEEANYAWKRKLFSFGYSSLFCEKKIYDIFKKICHCNPELTEYSYFVLAGCDELKTTFNCDDRCELSLTENSVCFVYVGEGEDIYFGDDVSRDAFVSAEEPYLNIYSTLGITPKYAAYKYLFDTFLRRVYDAKYMHKWTNIASHRQKLYFSRFIQRSSLVEPLGLYLFILPFCTLSAGLLIAIICFHLEKRVFLKGRVLLLWMYI
>CaugIr1778
MVNIVLNTSQNMMLNMFLNFTLNVFQNYMIPGCIPILTLNTTEDIRFWVLRFQRKYQSLLMENDLDEFDTFLLRRRPDRIFNSDFRGRRCFFHVVIWPHKFYHVTNVYSKLEDRFGNAMCHTMYYNFNSNIKSMLQEQIKNERWNQLHIRKFVTVSLNESGEGTTSYESVTSENPWYEHKLIHHNFKEGPLIDPFSKMKPTTINGAAFVLYKYEDVFSNRLGKLNYETFESWKELLLLMNEKLSITLLRNYTGPKPRYRSTYREISIDAAILQITINHQMFSRIFTPTVQNKVITFITRKPRDLIDIFMITYIYTKTNWTLFLLCAVLTSLVLYFTEGENYDKMFFTYRFLVGTINYRIPKSFKGRVLYFTWFIVSLLFVNGIGANILTFLQIPKLEYIPKTFEQIDDTTNIKFLVGYSSLYDTTKIHDVFDALCYCDDDPFNLVNSFQCDNRPSICGNQCELRLHENVACFVYIGDGEGIYFGENFPSHLFVTAEEPYLSFYSTFGMSPKYSVYKILFESFLIRVYDGKFMDHWESFARHRQKLFLAHLLPEFPSVYPLGPYLFILPFGILCVGIIFAVICFLLESSESVLSRLRLNELFR
>CaugIr1779
MIEAVQSVIQNVTINMFLNYSFSVLQNYMNPGCIPILTFNSTFENKNEWVETFQNNYTPLLLQSDPVIFHSFLCQKSFRNEIINFDRKNKRCFFHVAVWPYKSVKYAWPVFSVHNELEDRFEKAMIHTMYFNTNSSRKSLLQDLISTREDSRAYLTKNFVTVTLHDSGEGTSSYESLTGNNPRYEHELIFHNFKDGLLLNPFSNMIPKTLNEKSFVFCDSTDIFASPIGKKNYEALQSWKYLLILMKEKLNITISKNCCTNSSQYYCREIYIDVSSLKLYINNRLKSLAHMAPIDSKVITFVTRKPNQISEVFMIMYIYSKNVWTVILFSLIMSSLFLYIADNLKYDKMFFAFKFLVGTVNYNIPNSYIGRIFYFTWYIFSFVFVSGIGANILTFLQRPKLEILPKTFEEANILWELNLISFGYSSLFDVRKIYDIFNEECHCNECFFYPLFYKETTKFHCESTRCELNLNENLVCFASIGDGEDIYFGADVPPDSFVSAEEPFLTIYSTLGITPKYSAYKYLFDPFFKLVYDLKLMHHWVALAGHRQKLHLAHFYPETSLVQPLGLYLFILPFCVLCVGLLVSVICLKLEIIYFNLDIHQGQA
>CaugIr1780
MINSVFLATNNLTVNIFLNYSLNVLHNFMIPGCIPVLTLNSTFESKQYWLQVFQKDYRPLILQNDPENFSILLFRRLIRRIPPSNFDMRKKLCFFYVVVWPDSNYNNFWRVTNIYDDWEDRFGNARIYTMYHNTNLNNPQNSALQVRMLNEKRVTLKIKNFVTVSINESGMGTTSYESMISDKPWYEHVLIYHNFVDGPLINPFEVMIPSALSGKLFMLHNYREIFSVEIGKRNYETIQSWKELLLLMVEKLNITILNRRTFFDKIGYRTLNIDVHNLKLLINPPIFSSAYMNPIENKVVTFVTRKPREVTHILAITYIYSKINWMVFLLCAVATSLLLYITDNEKYDKMFFAFKFLVGLINTNVTRSKKGRILYFTWYIVALVFVNGIGANILTFLQRPKLENLPKTFFEANNTWQSKLFSFGYSSLFDRNKIHDLFNKKCHCENCIFRFPIEFLVTKITKFMCSDRCELRLNENVICFAYVTDGEGIYFGEDVSPDSFVSAEEPYMTLYSTFEMPPKYSAFKYLFDPFFKLVYDMKFMNHWGSLASHRQKLFLSNTHPESSPVQPHSLFLFTLPFGILWSGYLFYLFLS
>CaugIr1781
MVNIVLNTSQNLMLNMFLNFSLNVFHNYMIPGCIPILTLNTTEDIRFWVLRYQRKYQSLLMENGLDKFYINLIHWKSNRIFNSDFRGRRCFFHVVIWPHQFYHVTNVYSELEDRFGNAMCHTMYYNFNTNIKSMLQERIKNEWWNELRTRKFITVSLNESGEGTTSYESVTSQNSWYEHELINHNFKDGPLTDPFSKMIPTTLNGTAFVLYKYEDIFSNRLLGKQNFETFESWKELLLLMNEKLNITLLRNYTGPKPQYRNAYREISIDTASLQIARAHPVYSKVFTPPVQKKVITFITRKPNLIFEIFMIMNIYNKANWTLFLFCASITSLVLYFTDSGNYDKMFFSFKFLVGTVNYRIPKSFKGRILYFTWFVVSLVFVNGIGANILTFLQIPKLEDLPKTFQEINGFSTKFTLGYSSLYDTTKIHDIFNALCSCTKLPNWGQSLFCYKDGSTICGNQCEFRLDENVACFVYIGDGEDIFFGEDFPSHSFVSAEEPYLSFYSTFGMSTKYSVYKSLFESFLIRLYDSKSMDHWSYLARHRQKLFLAHLLSESPSVYPLGPYLFILPVGILCVGIIIAFITFLLEYSHSVIRIAT
>CaugIr1782P
MVNIVLNTSLNVMLNMFLNFSFNFFQNYMIPGCIPILTLNTTENTQVWVLKFQKQYQSFLLEHDLNKFSNYLLYRTPKSIFNSDFRGRRCFFHVVIWPYKFYHVTNVYRELEDRFGNAMSHTIYYSFNNNXLQEQIKKRGWNQLHTRKFVTVSLNESGEGTTSYESVTSENPWYEHELIHHNFKEGLLIDPFSKMIPTTINGTAFVLYKYEDVFSVQLGARHYETLQSWKMLLLLMRENLNITILKNYTGPHPKRYRATYREISTDMASIQLMLNHQIFSKAVMPPVQNKVITFITRKPREHLEIFMITYIYNKTNWILFLFCYAITSYVLYLTDIEKYDKMFFPFKFLVDAMTYRIPKSCKGRILYFTWFIVSLVFVSGIGANILTFLEIPKKEVLPKTFPEFNDLYKRKQFSIGYSSLYSIDKLQDIFHADCGCKISHAMFNPFYCYPSGPLICNGNQCELMLEKDASCLVYIGDGEDIYFGEDVPSHTFVSAEEPYLSFYSTFGLSNKYSNYKFLFEPFLILVYDSRFIFHWGAIARHHQKLFLAHLLQVSSSVNPLGSDLFILPFGILCVGIMSAFICFLLEGREECHIGDSISKEKTSFE
>CaugIr1783P
MVNIVLNTTRNIMLSMFLNFSLNVFQNYMIPGCIPILTFNTTEDVRYWISKFQDKYQTVVTEYDLKIFFSFVLRTKEKIISFDKRSTRCFFHVVIWPHDFSYVTGVYYKLEDRFGNAMCHTMYYNFKNNTKNMLQEAIKKEGWNELRTRKFITVSLNESGEGTTSYETVTSQNPRYEHELIHHNFKVGPLINPFFRMTPAALNGTVFVLKDYENIFSAHLVAKNHETFESWKKLLLLMMEKLNITILKNYTYHHRAYPNMYRTISTDIYSLQPVREHRICAENFMPPVQNKKITFVTRKPRERVDIFIIISIYNKANWYFFLFCAAITSLVLYFADSGNYDKMYFTFKFLVGTVNCRIPKSFKGRILYFTWFVVSLVFVNGISANILTFFQIPKKEVLPKTIEEVNDLWDSKKFSVGHSSLFDIKKLSDLLSVESFCKNTFGCIGFYCLHHLDKLVICNGKCELMLEKDAACLVYIGDGEDIYFGEAVPSHSFVSAEEPXLHTFSTFGLSPKYSNYKFLFDLFLILAYDSKFMEHWGAIARHRQKLYLAYYLPESSSVHPLGPVLFILPFGILIVGITSAFICFLLERRGFVWTGVHHN
>CaugIr1784
MVNIVLNTTRNITINMFLNFSLNVFQNYIIPGCIPILTFNTTEDILFWISKFQAKYQQVVIPNDLDKFLDFALKAKGKIIHFDKKSRRCFFHVEIWPHDFSYVTGAYNKLEDRFGNAMCHTMYYNFNNNIKSMLQEAIKKEGWNELRTRKFITVSLNESGEGTTSYETVTSQNPRYEHELIHHNFKDGPLINPFFGMTPATLNGTAFVLEDYEHIFSDHLGAKNYETFESWKKLLLLMMKKLNIIIWKNYTYHHQKYPKNMYRMISIDIYSLELVRTHQIYAVNFMPPVQNKIITFVTRKPREQVDIFIIMSIYNKANWSFFLICAAITSLVLYFTDSGNYDKMYFTFKFLVGTVNCRIPKSFKGRILYFTWFVVSLVFVNGISANILTFLQIPKKEVLPKTFEEVNDLRERGKFSVGYSSLFDLSKLSDFLSVKSCCDSFIDCVTIECFCYPSKPSICSAKCELMLEKDAACFGYIGDGEDIYFGEDVPSHSFVSAEEPYLHTYSTFGLSPKYSNYKFLFDRFLILVYDSKFMDHWGAISRHRQKLFHAYLLPESSSVHPLGPGLFILPFGILIVGIMSAFICFLLERRGFVWTGVRHN
>CaugIr1785P
MVNIVLNTTRNIMFNMFLNFSLNVFQNYMIPGCIPILTFNNQEVRYWISKFQDKYQTVVTEYDLKIFFSFVLGTIKKZLVLTNEVPGVFFTLSSGHMCHTMYYNFNNNIQSMLQEAIKKKGWNELRTRKFITVSLNESGEGTTSYETVTSQNPRYEHELIHHNFKDGPLINPFFRMTPATLNGTAFVLKDYEHIFSAHLGAKNYETFVSWMKLLLLMMEKLNITISKKYTFHFRAYPNMYRTISTDIYSSELVEKHQIDAENFMPPVQNKIITFVTRKPKERVDIFIIVSIYNKTNWSFFLFCAAITSLVLYFADSGNYDKMYFTFKFLVGTVNCRIPKSFKGRILYFTWFVVSLVFVNGISASILTFLQIPKXEVVPKRFEEANDLWERDQFSFGDSSLLDIKKLSDLLSMQSCCNDFIGCISTYYCSCYPLKQVICNGKCELMLEKDAACFVYIGDGEDIYFGEDVPSHSFVSAEEPYLHTYSTFGLSPKYSNYKFLFDRFLILAYDSKFMEHWGAIARHRQKLFHAYLLPESSSVHPVGSDLFILPFGILCVGITSVFICFLLERRGFVWTGVRYN
>CaugIr1786FP
MVNIVLNSTRNIMLNMFLNFSLNVFQNYMIPGCIPILTFNTTEDIRFWMSKFQVKYETVVIQYDLKIFLNFVYSSKEKIISFDKRSTRCFFHVVIWPHDFSYVTGVYNKLEDRFGNAMCHTMYYNFNNNIKSMLQEAIKKKEWNELRTZKFITVSLNESGEGTTSYETVTSQNPRYEHELIHHNFKDGPLINPFFRMTPATLNETAFVLEDYEHIFSVHLGAKYYETFESWKKLLLLMMEKLNITISKNYAHHHRAYRNMYIRMISTDIYSLQLIRTHQIYAENFMPPVQNKIITFVTRKPRERVDVFIIMSIYSKTNWSFFIFCAALTSLVLYFTDSGNYDKMYFTFKFLVGTVNYRIPKSLKGRILYFTWFVVSLVFVNGISANILTFLQILKKEVLPKTFEELNDLWEREKFSVGYSSLLDIKKLSDLLSVESCCNSILVCTSYYCPCYPYLPVICNKKCELMLEKDAACFVSIGYGEDIYFGEDVPSHSFVSAEEPYLHTYSTFGLSPKYSNYKFLFDRFLILAYDSKFMEHWVAIARHRQKLFHAYLLPESSSVHPLGKDLFILPFGILIVGIMSVFICFLLERRGIVWLGVRHN
>CaugIr1787P
MIPTVLTTTQNFKINIFLNFSLSVFQHFMTPGCIPIVTLNEVEDKNFWILQFQYDYQSLLIGSDLKIVNRFLRIFPRSIINFDWRGRRCFFHVVLWPNNIIHDFYPVFDVHARLDDRFGNAMTHTMYYNSTSNGTKRSVIQEMVEQDNYHQFATAYHIKNFITVSFTDSEKVTSSYESLTSENILYEHKIIQHNFKHGPLIDPYSKMIPVTLNGTSFVLSEFNEIFSNQLGKSNYETLQSZKHILFLMMKMLNITILKTYSDSLYRWQHREISADIIGLQLVNTHPMYSRAHMTPVQNKVITFVTRKPNQVLEIFMIAHIYSKSNWSSFLVGAAISSLFLYIADDLKYDKMFFSFKFLADTNCNIPASYKGKLLYFTWFVVSLVFVNGIGANILTFLQIPKLEILPKTFEELEDAWYEKKFAVGYSSTYENYHLFDFLELDHHCYNGYNPFSLNPKLPFICDERCELSLGEDVACYVYIGDGEDIYFGTEVPSGSFILAEEPYLTVYSTLGITPKYSAYKRLFDPFLKRVYDSHFMQHWDTLSRHKESLYFAHEVTELSPVQPLGSYLFILPFSILFFGLLTSTVCFLLEITQSVRVR
>CaugIr1788P
MIPTVLPTTQNFKINIFLNFSLSVFQHFMIPGCIPILTLNEVEDKNFWISQFQYNYQSLLIGSDLEIVNSFFRIFPRIIFNFDTRSRRCFFHVVIWPNNNLYEFYPVFRINTELDDQFGNAMTHTMYYNSTSNGTKKSVIQEMVQQDNYDTFAKAYHIKNFKTVSFTDSEKVTTSYESLTSENIWYEHKIIEHNFNHGPLINPYSKMIPVTLNGTSFVLYEFNEIFSNQLGNSNYETLQCWKNILLLMMKMLNITIRKKYNNKSLYRWEYREISADMIGLQIVNTHPMYSSAHMTPVQNKVITFVTRKPNQVLEIFMIAYIYSKTNWLSFLLGAAITSLFLFIVDXLMYDKMLFSFKFLVGIVNFNIPASYKGRLLYFTWFVVSLVFVNGIGANILTFLQRPKLEILPKTFEELENAWHQRRFAVGYSSTYKDYHLFDFLESRRHCHKGFHPFHFTPYLPFICDERCELSLAEDVACFVYIGDGEDIYFGTEVPTGSFISTEEPYLTVYSTLGITPKYSAYKTLFDPFLKRVYDAHFMQHWTTLSRHKESLYFAHNRTLTQLSPVQPLGSYLFILPFGILFFGLLISSVRFLLEITQSVREK
>CaugIr1789P
MITITELTAIQNITINLFLNFSLNVLQNFMIPGRIPMLTINASEEENIWILRFQKNYQSVLLQNNLDIIHNYYLNISPNKILNFDWRGRRCFFRGVVWQNSNIEEFYHVSSTHCSLEDRFGNATIHTMYYNTNVSLKSAIQDLLNIKTYSAFFVKNLVTVSFNNSEAGTTSYESLTANNPWYEHELIYHNFKDEPLINPFSKMRPTTLNGTSFVLHQYKEVFSNRLVNRKYESWKNILLLLVEKFNVTILRKYDGPYYRAQYREIYVDIPSIQLKMKHPMFFRSIMSPVQNKIITFVTRTPRQCIENFMVANIYSKTTWVVLLLCSVTTSSILYLADDLKYDKMFFPLKFLVGTVNYKIPNSYKRKILYFTWYIVSIVFVNGIRANILTFLQRPKLEVLPKTFEEVYHAWSKNLISFGYSSLFDEKVVPDVFDKKCHCGKCWQNQXSAGKTKKFMCGNRCELSLSENVACFVYINDGEDIYFGEDVPPGSFVSADEPYLSFSSTLGITPKYSTYKFLLDPFLKRVHDASFMAHWGVLAKHRQKLFLSNMFLEPLPIEPLEQYSFTLPFCALFVGYVIGVTLFTLEKTCLKIKKIQS
>CaugIr1790
MVLLALNSTGNYTVNLFLNFSLTVLQNFMTPGCIPILTLNETERNQFWILKFQTNYQSLLVASNLGKFKWPHIHDRKARSFDWKGRPCFLNVVVRPYSKNEDISFVTGFCSNLEDLFGNTVCHTLFYNTISVSTEKSVMADLFESSDNDRKRTLYIKRFVTVSINDSGEGTTSYESVTSDKPCFKHEYIHHSFKEGSVINPFSKMIPMTLNGKEFVLHNYKKTFSTELDERHYQTFQSWKELLFLMKEKLNITILNSYKGLKFKYQCRILYADMSSRQLTEKHPIFSEAIMTPVQYKIITFVTRKPKPILEIFMITYIYNKSNWVLFLLCAALTSLILHFTDVENYDKMLFTYKFLVGTVNYRIPKSYKGKVLYFTWFVVSLVFVNGIGANILTFLQRPKLEVLPKTFQELKNLWNNNLFKLGYSSLFDENMVTDIFDKDCHCRICNEFPFYKFYYTKFVCDKKCELSLNENVACLYSIGDREDLYFGRNISPDSYISSEEPYLTLYSTLGITPKYSAYKYLFDPFLKRVYDLGLMEHWGTLAKHEHKSFLAHLFPESSPVQPLDLHLFILPFCILFIGLFVSVILFLLSSKLF
>CaugIr1791
MVLFALNSTGIYTINLFLNFSLTVLQNFMTPGCIPILTLNETERNQFWILKFQNNYQSLLVASDLRKFRFRYTGNRKAKSFDWKGRPCFLHVVSHPYRKNEDISYVTNFCNYLEDRFGNTVCHTLFYNSISVSTEKSVMADLFKRSDIHRKISFYIKRFVTVSINDSGEGTTFYESVASDKPCFVNKYLHHNFKEGSVINPFSKMIPTTLNGKEFVLHNYKKIFSVKLGNRHYEAIQSWKELLLLMKEKLNITILNSYKSLKFSYQYRMVYADMSSMQLTEGHPIFAEVIMTPVQYKIITFITRKPKPILEIFMITYIYSKSNWALFLLCAALTSLVLHFTDVENYDKMLFSYKFLVGTVNNNIPESYKGKVLYFTWFIVSIVFVNGIGANILTFLQRPKLEVLPKTFEELKYLWNNNLFKLGYSSLFDENMVTDIFDKKCHCQKCFNLIVGVTVYYTKFVCDRHCELSLNENVACFYSIGDREDLYFGRNISPDSYVSSEEPYLTLYSTLGITPKYSAYKYLFDPFHKRIYDLGLMEHWGTLAKHEQKSFLAHLFPESSPVQPLDLHLFILPFCILFIGLLVAVLFFLLEWKCCFLNYE
>CaugIr1792P
MVLLALNSSGSYTVNLFLNFSLTVLQNFMTPGCVPILTLKETEIKQFWILKFQNNYQSLLVASDLRKLKLPYMDDRKALSFDWKGKSCFLHVVIHPYRKNEDISFVTRFCNYLEDPFGNTVCHTLFYNTISVTTEKSVMADMFEKSDNLRKTSLFIKRFVTVSINDSGEGTTSYESVASDKPCFEHEYLHHSFKEGSVINPFSKMIPTTLNGKEFVLHNYKKTFSVELEERQYQSFQSWKELLLLMKEKLNITILGSFKGQKYSSQCRMVYXDMSSIQLIEGHPVFSKAIMTPVQYKLISFVSRRPNPIMEIFMITYIYNKSNWALFLLCAALTSLILHFTDVENYDKMLFTYKFLVGTVNYRIPKSYKGKVLYFTWFVVSLVFVNGIGANILTFLQRPKLEVLPKTFQELKNLWNNNLFKLGYSSLFDENMVTDIFDKDCHCRICNEFPFYKFYYTKFVCDKKCELSLNENVACLYSIGDREDLYFGRNISPDSYISSEEPYLTLYSTLGITPKYSAYKYLFDPFLKRVYXLGLMEHWGTLAKHDQKSYLAHLFSESSPVQPLDLHLFILPFCTLFIGLLVSVIFFLLEWKCF
>CaugIr1793P
MVLLALNSTGNFTVNLFLNFSLTVLQNFMTPGCIPILTLNETERNPFWILKFQNNYQSLLVASDLGKLKLPHIYDRKALSFDWKGRPCFLHVVVRLCNNNEDLAYVTGFCTKLEDRFGNTVCHTLIYNTISVSTEKSVMADMFESSDTDRISLHIKRFITVSINDSGEGTTSXESVASDKPCFEHEYLHHSFKEESVINPFSKMIPTTLNGKEFVLHNYKKTFSVELEERQYQSFQSWKELLLLMKEKLNITILGSFKGQKYSSQCRMVYXDMSSIQLFEGHPVFSKAIMTPVQYKLISFVSRRPNPIMEVFMITYIYNKSNWALFLLCAALTSLVLHFTDVVNYDKMVFSYKFLVGTVNYRIPESYKGKILYFTWYIVSVVFVNGIGANILTFLQRPKLEVLPKTFQELKYLWFNDQFKLGYSSLFDENKVTDIFDKKCHCHECFAPFLGYIVYFTKFVCDERCELNLNENVACFYSIGDREALYFGRDISPDSYVSSEEPYLTRYSTLGNTPKYSAYKYLFDPFLRLIYDLGIMEHWGTLAKHEQKSFIAHLFPESSPVQPLDLHLFILPFCTLFLGLLVSVIFFLLERK
>CaugIr1794
MVLFALNSTGIYTVNLFLNFSLAVLQNIMTPGCIPILTLNETERKQFWILKFQNNYQSLLIVSDLRKLTLKWPNINDRKALSFDWKGRPCFLHVVVRPHRKNEDISYVTGFCSNLEDRFGNTVCHTLFYNTISVSTEKSVIADMFESSANNKRISLHIKRFVTVSINDSGEGTTSYESVASDKPYYKNEYLHHSFKEGSVINPFSKMIPTTLNGKIFVLHKYTNTFSVKLGNRHYETYESWKELLLLMKEKLNITILNSYKGLKFKYQFRIVYADMSSMQLTEVHPIFAKAIMTPVQYKIITFVTRRPKPFLEILMITYIYNKSNWALFLLCAALTSLVLHLTDVHNYDKMLFSYKFLVGTVNYRIPKSYKGRVLYFTWLIVSLVFVNGIGANILTFLQRPKLEVLPKTFEELKYFWNKNLFKLGYSSLFDENKVTDIFDKWCHCHKCFSHFLGHKVYNTKFFCGEQCELSLNENVASFYSIGDIEDLYFGREISPDSYVSSEEPYLTLYSTLGITPKYSAYKYLFDPFLKRVYELGLMEHWGSLAKHEQKSFIAHLFTESSPVQPLDLHLFILPFCILFISLLVSVIFFLLEWKCFESKVILK
>CaugIr1795P
MILLALNSTGNYTVNLFLNFSLIVLQNFMTPGCTPILTLNETERNQFWILKIQTNYQSLLVASDLGKLKLPGINDRKALSFDWKGRPCFLHVVVHLCNNNEGLPFVTGFXSKLEDRFGNTVCHTLFYNTISVFRKKSVMADMFERSNNHRWISLSIKRFVTVSINDSGEGTTSYESVASNKPCFKHEYLHHNFKEGSVINPFSKMVPTTLNGKEFVLHNYKKTFSIELEERHYQTFESWKKLLLLMKEKLNITILNSYRGLKFSYQYRMVYADMSRIQLPEDHPIFAEAIMNPVQYKIITFVTRRPKPILKIFMMTYIYNKSNWALFLLCAALSSLVLHLTDDENYEKMLFSYKFLVGVVNNSIPESFKGKVLYFTWFIVSLVFVNGIEANILTFLQRPKLEVLSKTFEKLKYLWFNNLFKLGYSTLFDENKVTDIFDKECHCHKCLSPFLGYIVYCTKFVCDKRCENYSIGDRRDLYFGRDISPDSYVSSEEPYLTRYSTLGITPKYSAYXYLFDPFLKRVYDLGLMEHWGTLAKHEQKSFLAHLFPESSPAVQRLDLHLFILPFCTLFIGLLVSVILFLLEWKCYEFQVILK
>CaugIr1796P
MVLFALNSTGIYTVNLILNFSLTVLQNFMTPGCIPILTQNKTERKQFWILKLQNNYQSLLVASDLRKLKWPLIFDRKALTFDWKGRLCFLHVVVRIGNNNEDLAFVTGFCSNLEDRFGNTVCHTLFYNTISVFTEKSVMADKFERSINHRRISLYIKRFVTVSINDSGEGTTSYESVASDKPCFEHEYLHHSFNEGSVINPFSKMIPTTLNGKEFVLHNYKKIFSTELEERHYQTFQSWKELLLLMKKKLNKTILNSYKDLKFKYQCRILYADMSSMQLTSGHPIFAEAIMNPVQYKIITFITRRPKPNLEIFMITYIYNKSNWILFVLCAALTSLVLHFPDVENYDKMLFSYKFLVGIVNNSIPESYKGKVLYFTRFIVSLVFVNRIEANILTFLQRPKLEVLPKIFEELKYLWNNNRFKLGYSSLFDEDQATDIFDKECHCQKCFSPFLSYKDYNTKFFCDEQCELSLNENLACFYSIGDREDLYFGRDISPDSYVSSEEPYLTLYSTLGITPKYSAYKYLFDPFLKRVYDLGLMEHWGTLAKHEQKSFIAHFFPESSPVKPLXDLHLFILPFCTLFIGLLASVIFFLLEWKCFEFKVILK
>CaugIr1797P
MVLFALNSSGSYTVNLFLNFSLTVLQNFMTPGCIPILTLNETERKQFWILKFQNNYKSLLVASDLWKVRFRYIDGRKAQSFDWKGRSCFLHVVIHPYRKNEDIGHVTGLCSNLEDRFRNTVCHILYYNTVSNEKRVIADLFERSDIHRKISLYIKRFVTVSINDZSISYESVASDKPCFEHEYLNHGFKERSVINPFSKMIPTTLNGKXFILHEYTKIFSVKLGNRHYKTFESWKEPLLLMKEKLNITILNSYKGLKFRYQYRIEYADMSSTQLIQRHPMFSEAIMNPVQYKIITFVTRSPKPILEIFMITYIYNKSNWALFLLCAALTSLVLHFTDVENYEKMLFSYKXLVGSVNYQIPKSYKGKVLYFTWFIVSVXFVNGIGANITAFLQRPKLEVLPKTVEELKYLWNNNLFTLGYSSLFDENKAIDILDKECHCNKCFSPFFGYIVNYTKFVCDKQCELSLNENVACLYSIGDREDLYFERDIPPDSYISSDEPYLTHYLTHYSTLGITPKYSAYKYLFDPFLKRIYDLKLTEHWGTLAKHEQKLFIANLFPESSPVQPLDLHLFILPFCTLFIGLLVSVIFFLLKFKCF
>CaugIr1798P
MVLLALNSSENYMVNLFLNFSLTVLQNFMPPGFLPMLTLNETERNQFWILKFQSKIWLVASDLRKLKFRYIDGKKAQRFDRKGRPCFLHVVIHPYRKNEDISFVTGFCSNLEDHFGNIVCHTIFYNTISVSTEXSVMADLFERSDIHRKISFYIKRFVTVSINDSGEGTTSYESVISDKRCFEHEYLHHSFKERSVINPLSKMIPTTLNZKKFVLHNYKKAFSVKLGNRHYETFESWKKXNITILNSYKGLKFNYQYRMVYTDNMSSIQLTEGHPIFAKAIMTPVQYKIITFITRRPRPILEIFMITYIYNKSNWALFLLCVALSSLVLHFTDVQNYDKMLFSYKXYKGKVLYFTWFIASVVFVNGIKANILTFLQKPKLDENKVTQIFNTQCRCQKFFSPVFGYIVYYTKFVCDKRCELSLNENVACFYFIGDREDLYFGRDISPDSYVSSEEPYLTHYSTLGLTPKYSAYKYLFDPLFKRVYHLELMEHWGTLAKHEQKSFIAHLFPESSPVQPLDLHLFILPFCTLFIGLFVSVIFFLLEWK
>CaugIr1799
MIIFPTAIKNITLNIFLNFSLNVFRNYMTPGCIPILTLSAVEDETPWILKFQNNYQSLLVNDETDKLHAFLKSKYDDRIVNFDQRNQRCFFHVVAWSRANINEVYPVTNIHEELEDPFGNAMSHTLYYNSVPATNSLIHDIIIKRRDTNKLLTKNFVTVSLNNSGDGIVSFESVLSVNPWYEHELTHHNFKEGSLINPYIKMKPTTLNGKVFLLHDYEAVFSNRVGGRNYETTEYWKELLFLMTRELNITILKFVQGNKLHKNEYRVIYVDMNNVELLNDDPIYSKAVMTPVQDKVITFVTRKPRQVVDIFMITYIYNFRNWVLFFVTAVVTSLILYFTDNSEYDKMFFPLKFLTDAMNSEIPRSSKGRVLYSTWYVTSLVFINGFQVNILAFLQRPKLEILPETFEQVNDVWESKLYALGYSSLYDENQAVDIFEKDCYCNGNCPFDIYKITAMLRDFICDKRCELKLNENVVCFVYMGEGEDIYFGEDVPSDSFVSADEPYSTSYSTLGITPKYSAFKFLFDPFLKRVYSARLMHHWRSLAEHSQKLFLGIYIFDSSPVHPLEPYLFVFPFFILGIGFLAAYICLLLEIGSFVHM
>CaugIr1800
MISPVLNNNQNFTAVNLFLNFSLNVLHNYMIPGCIPILTLTAIDEKQQNLWTWKFQNSYQSVGIANDLPNFGSALSRIFPKRIANYDSRKPKCFFRVMLWSILDVKKAFPIERQYERLEDSFGNAMVHTMYYNSNKTRKSMLQDLIRNKNVNSFHTKNFVTVTLNSSGTGTISYESVASDKSWYEDKLIIHDFQNGTLINPFQKMLPTSLNGKSFVLDNYGEVFSNKVESRNFETIQSWKELILLMIEKLNITIERNLTGPHFNHHRLLYVDIASLQLKLNGSIFSKAHMTAVQNKVLTFVTRKPKEVFEIFMIMYIYNVKNWLIFLFSVIITALILYLFDNSNYDKIFFAFKFLFGIVNYNIPKSIKGRVLYFTWYIVSLVFVNGIGANVLSYLQRPKLEELPTNFEDAYKIWNAYLFTFGYSSLFDEKKVHDIFDKFYHCNKFCGFGWCVWTRKTFFFCDNRCELHLQDKDIACFVYMGDGEDIYFGVDVPSDSFVSAVEPYLTFYSTLGISPKFSAFKFLFDPFLKRVYGGRLMDHWGVVARYRQKLFFELLSSKPSAVEPLDLYLFIFPFCVLCFGLVSAYACFLLGL
>CaugIr1801
MISPVLNNNQNFTAVNLFLNFSLNVLHNYMIPGCIPILTLTAIDEKQQNLWTWKFQNSYQSVGIANDLPNFGSALSRIFPKRIANYDSRKPKCFFRVMLWSILDVKKAFPIERQYERLEDSFGNAMVHTMYYNSNKTRKSMLQDLIRNKNVNSFHTKNFVTVTLNSSGTGTISYESVASDKTWYEDELIIHDFKNGKLINPFQKMLPTSLNGKSFVLYNYGEVFSNKLEGRNFETMQSWKELILLMTEKLNITIERNLTGPYRYHHRLLYVDIASLQLTLNGGIISKAHMTAVQNKVLTFVTRKPKEIFEIFMIVYIYNVKNWLMFLFSSIITTLILYLFDNSNYDKIFFAFKFLSGIVNCDIPKSIKGRVLYFMWYIVSLVFVNGIGANVLSYLQRPKLEELPTTFEAANKTWNAYLFTFGYSSLFDEKKVHDIFDRFYHCNKFCGFGWCTWTKKTTFFCDDRCELHLQDKDAACFVYMGDGEDIYFGVDVPSDSFVSAVEPYLTFYSTLGITPKFSAFKFLFDPFLKRVYEGRLMDHWGVVSGYRQKLFFQLLSNKPSAVKPLDLYLFIFPFCVLCFGLVSAFACFLVGL
>CaugIr1802
MTIQLKFIISQFYTVNLFLNFSLNVYQNFMIPGCIPILSLDTFNDRKLWITSFQKHYQSLFVVSDMSRFDFVLVRHKYHSQTPLNFEFRGKRCFYHVVTWPVIDINEAWPISNVLKELEDRYGNAMCHTIYFNSKKKSEILIQEWMNINFERSFLYKNIITVSLNSSGEGTTSYESVTSDNPWYENKLTQHNFNNGPLINPFSEMVPSTLNMKSFILQNYEQVFSNIVSNTNFESQYSWKELLLLMEEIMNITIVKNNDKSYHKYQYRELTIDLPSVHLITDVTYAEAIMSPVQDNLVTFVTRSPRPVFEMFMVIYIYSTTNWLLFLVTTAITSLFLYYTEQSKFDKLLFSYKFLFGNINYKIPTSYKGKILYFTWYIVSLVFTNGIGANILTFLQRPKLEILPRTYDEINNASKNHFFGIGYSSLFNEKRVYDFFDKGCNCNGECDFPYLDVYLQAGRHFVCEDRCELILNEDVGCLVYVGDGRNIYFGEDVPYYSFILAEEHYLTLYSTFGISPKFSVFKTLFDPFLKRVYDLNIFHHWETIAKHNKKLFLANVQPNLPTVVPLSLYLFILPFSVLCFGYYLSFVCLFLEMAELTDKVNRHL
>CaugIr1803P
MTIQLKFNNSQFYTVNLFLNFSLNVYQNFMIPGCIPILSMDTVDNKKLWITSFQKHYQSLFVVSDMSRFGHELFLHKYNHKTPLDFEFRGKPCFYDVVIWPVIDVSKDWPIEIVLMELEDPYGNVMCHTIYFNLKKRSESIIQEWMNINIERSFLYKNIITVSLNSSGEGTTSYESGTSDNPWYENKRTQHNFKDAPLINPFSDMVPTTLSRKSFILHNYKQVVSNTVSNTNFESLNSWKKLLLLMEKIMNITFVTNNDMSNHKYKQRELTIDLSSVHAEAIMYPVQDKLVTFATRSPRHVFEMFMVTYIYSPTNWFLFLIAAAITSLFLYYTEQSKFDKLFFSYKFFFGNINCKIPTGYNGRILYFTWFIVSLVFMNGIGANILTFLQRPKLEILPRTYDEINYAWKNHFFGLGYSSLFNEKRVHGFFEKCCCCKGVCSLFLEVFFSRQTFRMZKKDIYFGEDVPSYSFVSAEEPYLTLYSTFGISPKFSVFKPLFDPFLKRVZDLNIFHHWEAIAKHNKKLFLANMQPDVPTVVPLSLYLFILPISVFMFRILPFICLLILGNG
>CaugIr1804
MTIELKFNNSQFYTVNLFLNFSLNVYQNFMIPGCIPILSMDTVDNKKLWITSFQKHYQSLFVVSDMSRFDFVLVRHKYHSQTPLNFEFRGKRCFYHVVTWPVIDINEAWPISNVLKELEDRYGNAMCYTIYFNSKKKSESLIQEWMNINFERSFLYKNIITVSLNTSGEGTTSYESVTSDNPWYENKLIQHNFNNGPLINPFSEMVPTTLNMKSFILQNYEQVFSNIVSNTNFESQYSWKELLLLMEEIMNITIVKNNDKSYHKYQYRELTIDLPSVHLITDVTYAEAIMSPVQDKLVTFVTRSPRPVFEMFMVIYIYSTTNWLLFLVTTAITSLFLYYTEQSKFDKLFFSYKFLFGNINYKIPTGYKGKILYFTWYIVSLVFSNGIGANILTFLQRPKLENLPMTYDEINYASKNHFFGLGYSSLFNEKRVYDFFDKKCHCNGECFFPYLDVYLQAGRHFVCEDRCELILNEDVGCFVYVGDREDIYFGEDVPSYSFVMAEEPYLTLYSTFGISPKFSAFKFLFDPFLKRVYDLNIFHHWETIAKHNKKIFLANVQPNLPTVVPLSLYLFILPISVLCFGYCLSFVCLFLEMAELTVKVSRHL
>CaugIr1805
MTIQLKFNNSQFYTVNLFLNFSLNVYQNFMIPGCIPILSMDTVDNKKLWITSFQKHYQSLFVVSDMSRFDLVLYNHKYHSKAPLNFEFRGKRCFYHVVIWPVFDISEAWPISNVLEQLVNSYGNAMCHTIYFNSKKKSESLIQEWMNINIERSFLYKNIITVSLNSSGEGTTSYESVTSDNPWYENKLTQHNFKDGPLVNPFSEMVATTLNMKSFILQNYEQVFSNTVSNTNFESLYSWKELLLLMEETMNITFVTNNDMSYHKYQYRELTIDLPSVHLIKKHAIYAEAIMYPVQDKLVTFVTRSPRSVFEMFMVIYIYSTTNWLLILITTAITSFFLYYTEQSKFDKLFFSYKFLFGNNYKIPTGYKGKILYFTWFIVSLVFTNGIGANILTFLQRPKLEVLPRTYDEINYFSKNQFFGLGYSSLFNEKRVHDFFFKKCHCKGKCSLFLASSRGGRHFVCEDRCELILNEDVGCFVYIGDGEDVYFGEDVPSYSFVLADEPYVTLYSTFGISPKFSAFKFLFDPFLKRVYDLNIFHHFETMAKHKKKLFLANVQPDLPTVVPLSFYLFILPFSILCFGYYFSFVCLFLEMAELTEKVNSHL
>CaugIr1806F
MTIQWKFNNSQFYTVNLFLNFSLNVYQNFMIPGCIPILSMDTVDNKKLWITSFQKHYQSLFVVSDMSRFDLVLYNHKSHSKAPLNFEFRGKRCFYHVVIWPVIDISKAWPISNVLTQLEDRYGNAMCHTIYFNSKKKSESLIQEWMNINFERSFLHKNIITVSLNSSGEGTTSYESVTSDNPWYENKLTKHNFKDGPLINPFSEMVPTTLNRKSFILLNYEQVFSNTVSNTNFESLYSWKELLLLMEEIMNITFVTNNDMSNHKYQRRELTIDLPSIHADAIMYPVQDKLVTFVTRSPRPVFEMFMVIYIYSTTNWFLFLIAAAMTSLFLNYTDQSKFDKLFFSYKFLFGNINCKIPTGYKGRTLYFTWFIVSLVFTNGIGANILTFLQRPKLEILPRTYDEINYAWKNHFFGLGYSSLFNEKRVHDFFDKRCHCKGVCSIFLKVYVQGRRFVCENRCEIILNEDVGCFVYVGDGEDIYFGEDVPSYSFVLADKPYLTLYSTFGISPKFSAFKTLFHPFLKRVYDRKIFHHYETIAKHNKKLFVANIQPDLPAVVPFSLYLFILPISVLCFGYYLSFVCLFLEMAELTDRVSRNL
>CaugIr1807P
MITITELTAIQNININLFLNFSLNILQNFMIPGCIPMLTINASDEENIWILRFQKNYQSVLLQNDLGIIHTYYLQISPKRILNFDWRGRRCFFRVVLWQNSNIKQFHHVSRTHCELEDRFGNATIHTMYYNTNVTQKSAIQDLLNIKTYSAFFVKNLVTVSFNDRETGTTSYESLSADNPWYEHELIYHNFKDGPLVNPFSKMKPTTLNGTSFVLYQYKEVFSNRLVNRKYESWKNILLPLVEKLNVTILHKYAGPYYRAQYREIYVDIPSIQLKMKHPMFFRSIMSPVQNKIITFVTRXTRQCIDIFMVANIYSKTTWVVLLLCSVTTSSILYLADDLKYDKMFFPLKFLVGTVNYKIPNSYKGKILYFTWYIVSIVFVNGIGANILIFLQRPKLEVLPKTFEEVYLAWSKKLISFGYSSLFDEKDVPDIFDKXCHCEKCWLIPYKITIRVTTKFMCSNRCELSLSENVACFVHINDGEDIYFGEDVPPDFFVSAEEPYLSFSFTLGITPKYSTYKFLFDPFLKRVHDASFMSHWGVLAKHRQKLFLSNMFFNPSPVEPLKQYLFILPFCALYVGYVIGVTLFSLEKTCLKIKKIQP
>CaugIr1808P
MINSVSLATNTLTINMFLNYSLNVLHNFMIPGCMPILTLNSTFESKHNWLSVFQKDYRPLFLQNDPEHFKRFLLINLSRRLPSFNFDMGKRLCFFYVVVWPDSNYNNFWPVTNLYDDLEDRFGNAKIYTLYHNTNLNNPQTSALQYIMNGKDTTLKIKNFVTVSINDSGVGTTSYESMASDKPWYTHELIYHNFVDGPLINPFEVMIPSALSGKSFMLHNYREIFSVEIGKRNYETIQSWKELLLLMVEKLNITILNRRTFFDKIGYRTLNIDVHNLKLLINPPIFSSAYMNPIENKVVTFVTRKPREVTHIFAITYIYSKINWMVFLLCAVATSLLLYITDNKKYDKMFFAFKFLVGLTNTNVTKSKKGIILYFTWYIVALVFVNGIGANILSFLQRPKLENLPKTFDQANDTWQRRLFSFGYSSLFDINKIYDMFDKKLHCRKCTARIVLLIPVIKFTKFQCNDRCELRLNENVIZFAYVTDGEYIYFGEDVSPDLLVSAEEPYMTFYSTLXMPPKYSAYKFLFDPFFKLVYDMKIMSHWGALASHRQKLFLSNTYTEZSPVQPLGFYQFILPFCTLWSGYLFAIICFFVEKRCFKISYH
>CaugIr1809
MVLLALNSIGTYTANLFLNFSLTVLQNFMTPCCIPILTLNETERKQFWIFKFQSNYQSLLVANDLRKLALKWPHISDRKARSFDWKRRTCFLHVVIHPYRKNQDISFVTGFCDNLEDRFGNTVCHTLFYNTISVTTEKSVMADMYESGDNNRKISLHIKRFVTVSINDSGEGTTSYESVASDEPCFEHEYLHHSFKEGSVINPFTKMIPNTLIGKKFVLYKYKETFSVKLGDRHYETHESWKELLLLMREKLNISILNSYKGLKLGYKYRMVYADMSSRQLTEGNPIFAKAIMTPVQYKIITFVTRRPRPIFEIFMITYIYDKSNWALFLLCAALTSLVLHFTDVENYDKMLFSYKFLFGTVNYRIPKSYKGKVLYFTWFIVSLVFVNGIGANILTFLQRPKLEVLPKIFEELKYLWNNKLFKLGYSSLFDENMVTDIFDKKCHCDECFSFPLDYKVYYTKFVCDKRCELSLNENVACFYSIGDGEDLYFGRDISPDSCVSSEEPYLTRYSTLGITPKYSAYKYLFDPFLKHVYDFGLMEHWGTLAKHEQKSFIAHLFPESSPVQPLDLHLFMLPFCTLFIGLLVSVIFFLLEWKCFEFKVISK
>CaugIr1810NP
LQNDPYNFRMFLIQRLSSSLPCSNFDMRKRLCFFYVVVWPDSNYNNFWRVTNVYKNLENRFGNTIIYTMYHNTNLNNPQISALHYFMNRIDSAKHIKNFVTVSINDSGIGTTSYESMTSDKPRYTHELIYHNFVNGSLVNSFEVMIPSTLRGKQFILHNYTDIFSVKIGKRNYKTIQSWKELLLLMVKKLNITILNRRAFFDKIGYRTLRIDVLSLKLILNPSILSSAYMNPIENKVVTFVTRKPREVTHILAIAYIYSKINWMVFLLCAVATSLFLYITDNKKYDKMFFAFKFLVGLINTNVTRSKKGRILYFTWYIVALVFVNGIGANILTFLQRPKLEDLPRTFDQANDTWQHRLFSFGYSSLFDEKKIPDLFDKERLCNDYNYXNWLGIHIPIIKTTNFLCYDRCEIKLNENVICFAYVTDGEDIYFGENVSPDSFVSAEEPYLTLYSTFEMPPKYSAYKYLFDSFFKLVYDMKFMRHWGALASHRQKLFLANTYPEPSPVQPHNLYIFILPFCTLWSGYLIAIICFFVEKRCFKISDLQG
>CaugIr1811P
MIPGCIPILNFKSRFETKNIWVAKFGEDYQSLFVVNNGKFEYFLGSKYKLFINFDRRKRRCFYYIVVWPDDDINLAYLVYEIHRYLDDHFGNAITYTMYYNTNSSRRNFIQDLSAHEYANLYEFRNFVTCLLNSSGGGTTSYESLATNNYLYEYKVIHHNFKDGPLINPLSAMLPTTLNGKEFIVHEYAEVFANPLRGRNYETLQSRKYLLILMVEKLNISLLENNITTPLRNKYRYREIIIDVASVQLVSCHTMECTGFMPPVQDKVITFVTRYTRSLVDIFMITYIYNKSNWVLFLFCSVASSLFLYLADNVKYDKILFTYKFLVGTVNNEIPXSNKGRILYFTWLVVSVVFVNGIGANILTFLQRPKLERLPKVFEEAKYAWNRQLFSFGYSSLFREKKIYDILGKTCHCTPELWEIQLFMFGCKKPKTTFKCDDRCELSLTENSACFVYIGDGEXIYFGEDVSPDTFVSAEEPYLNIYSSLGIAPKFAAYKYSFDTFLRRVYDVKFMHKWTRIASHLQKLYFSCFIQRSSLVEPLGLYLFILPFCTLFAGLLIAVICFRLEKNNVSKRKSSTTLDVYTEMLSFYKYLILILCVIMLYIMTMLPQIYTDVCYVNKRMKRYLSGPPNFMFHTWVLTS
>CaugIr1812P
MNSIVMRAITQNITINLFLYYSLSVLQNYMIPECIPILTFKSSFETNNMWVTKFGENYQSLFVENNRKFQYFLDSKYMLFINFDRNKRRCFYYVVXNSSIFRRPFWDCNTNSSRINFIQDLSIQEDTKLFSFKNFVTCLLNSSGGGTTSYGSLTTNYPLYEYTVIHHNFKDVPLINPFAAMLPTTLNGKEFIVHEYAEVFSNALGGRNYETLQYWKYLLILMVEKLNITLLENNITTPPHNKYRYREIIIDVASVQLVSCHTVTCTGFMPPIQDKVITFVTRYPRTLVDMFMITYIYNKSNWVLFLFCAVASSLFLYLADNIKYDKILFSYKFLVGTVNYKIPKSYKGRILYFTWFVVSLMFVNGIGANILTFLQRPKLERLPKVFEEANYAWNRNLLSFGYSSLFLEKNINDIFDKTCHCDPELWDDRPIYWFGCGKPETTFNCDDRCELRLSENSACFVYIYEMEDIYFGEDVSPDSFVSAEEPYLNIYSTLGIAPKYAAYKYLFDTFLRRVYDVKFMHKWTGIAAHLQKLHLSRFLRHSSLVEPLGLYLFILPFCTLCSGVLIAIICFRLERHVFLKARVLQF
>CaugIr1813P
MINGVFLATNNTTVNIFLNYSLNVLHNFLIPGCMPILTLNSTFESKHYWLSVFQKDYRPLFLQNDPDNFRRFLFLRFLRGLPPSNFDIRKRLCFLYVAVWPNSNSNNFWEVTNLYENLEDRFGNAMVFTMYHNTNLNNPQNSVLHYLMNNKHEDRYIKNFATVLINDLGIGTTSYESMTSDRQRYTYELIYHNFVDGPLVNPFEVMKPSTLSGNAFILHKYREIFSAEIGKINYETVQSWKALLLLMVQKLNIIILMRSAIFDKISYRTLSIDVHKLKFILNHPKFSSAYMNPIENKVVTFITRKPREFIDMFTITYIYSKVNWMAFLLCVVATSLFLYLIDNKKYDKMFFHFKFLVCLMNTNVTSSKKERILYFTWYIVALVFVNGFEANILTYLQKPKLENLPKTFDQANDIWQRGLFSSGILPCLMKRKZMTCSTKNVIVKCVGIISHHMLFQRIQPFNAVTDVMNENVICFAYFTDGDDIYFGEDDSPNSFVSAEEPYMTLYSTFEMPPKYSTYKYLFDILIRRVYDMKIMLHWGSLASHQQKLFLSNTFPEPSPVQPHGLFLFILSFCTLWSGYLFAIICFFVEKRCFKISDLQG
>CaugIr1814CP
MSSIVLRVITQNITLNLFLNYSLSVLQNYMIPGCIPILTFKSRFEAKNIWTAKFGEKYQSLLIENNRDFFNFLAGKHHQFVNYDRRKRRCFYNVVVWPDDNIKKSYFVYQNHEYLEDHFGNSMIHTIYYNTNSSRKNLVQDIXLSIAEDENYYILRNFITCFLNSSGEGTTSYESLTTDNPWYEFKLIHHNFKDGPLVNPFSIMLPTTLNGKEFIVHEYAEVFSNALGKRYYETLPSWKNLLILTVEKFNISLLENNISAPHLHKFQYREIITDVASVQSLTYSTLHCTGFMPPIQDKVITFVTRYPRTLVDIFMITYIYNKSNWVLFLLCAILSSLFLYLTDNIKYDKLLFSSKFLVGTVNYEIPKSHKGRILYFTWFVVSLVFVNGIGANILTFLQRPKLERLPKTVEEANDAWNSKLISFGYSSLFREKKILDTFDKNCHCIPELWEFXGFFQYFCQKPKTTFKCDDQCDLNLNENVVCFVYIEDGEDIYFGEDVSRDAFKHLFYXGMHLSIYSTLGIAPKYAAYKYLFDTFLRRVYDVKFMHK
>CaugIr1815
MILLSEDIKSGEHEWYRQLNSDYKSIMQVDGRVLKNYALHLNVYKKWNDSFLMSKKFKMCSLTIFDVNYSPMELSYMKVPIENWLYKYYIDALNYDEDYSNDYVIIFLKDPMLYPDLETRINGKIILFKNMEKENNDLIVSLSQKCKNGKFLKNMESKAVRESDNSYFSSLFSPTKLKMKCQIVTVPATSNYKNDYYFHISDRQSDPWQNLIHVLQKELNITKYRINEVAYEETLNLVIFLNRGFISNLVFSDTTDFKLMSTPLYEATIHFLTKSPKIVYKWYRILGVFSVELWIVVILNGLLFHVIGEMCNNANRNYLNFKQNLLEIRLMINQPLTKMPFSLTRRYILAIWWIFMIVITCGYNARLLCLITVPEEEELPKNLEELQQNEFLIGYTATYDMYSMPVFVHSNWEGFENCEQYLLSEEEKVACFMQLICGEREIFAQMLDKFQINLRVSLEPTLNLYTGIAISRMFVFLQKDLEHIIGIIRSSGIADLWVKWENENNQNFQQSESTDTDTDVGPKPLNSRMVDLTFQLVLNGIILSFLVMVCEIIKFRCF
>CaugIr1816
MQVMTENYVNLNLLMAFLSDLLSDCVNIVSVTDSFNTMQKLWLHNLSSDYKLVILSNENMFTNYVNNGNVSNYIYKLFPGNKICSLFFLIHATSAYTINEFFQEIHFLDFIDTDHDFRNNFMVIINSKNLHFLTDIEYIKGTAIILSTRKTEEFWVNIQSQKCVEGIFVNALEKYPLKKSLNVLSNHFLLSKQKPKCKISTITFFNDQEDYVSFDHVSDRFFQHIWQNVIHIFKAKLNITKRPVMNSNNELVLEIFLNRAFISSLTFDGFQDQRVIANPVFESFIYFVTKSPQSKFEWFKIFYVYSKELWVAVVIMSSIFRTVYKTVGWLKVKNVKRKGQMVEVRLCVVQALTGLPTSSVCRIVLANWWIYMIIITCAYSSRLLSLITVPVEETLPQTLTELTNLGYRKGYLSWYDSESLPDFDMEQWEGLFACEYFLFNNSKVACFDQTVTDVHKVMSELYEAADIGLRMAPEPLIKPLTGIAVNGLFSFLERDMEVIISFMSASGIIGQWNKWAAEETLSFKRLMQPEGQQNVGPCPLSVEMLLLPVYLIVVGTFSSSLMLLGEIFQKYLTTSA
>CaugIr1817
MILLSEDIKSGEHEWYRQLNSDYKSIMQVDGRVLKNYALHLNVYKKWNDSFLMSKKFKMCSLTIFDVNYSPMELSYMKVPIENWLYKYYIDALNYDEDYSNDYVIIFLKDPMLYPDLETRINGKIILFKNMEKENNDLIVSLSQKCKNGKFLKNMESKAVRESDNSYFSSLFSPTKLKMKCQIVTVPATSNYKNDYYFHISDRQSDPWQNLIHVLQKELNITKYRINEVAYEETLNLVIFLNRGFISNLVFSDTTDFKLMSTPLYEATIHFLTKSPKIVYKWYRILGVFSVELWIVVILNGLLFHVIGEMCNNANRNYLNFKQNLLEIRLMINQPLTKMPFSLTRRYILAIWWIFMIVITCGYNARLLCLITVPEEEELPKNLEELQQNEFLIGYTATYDMYSMPVFVHSNWEGFENCEQYLLSEEEKVACFMQLICGEREILQEMFDKFQIDLRVSLEPTLNLYTGIAISRMFVFLQKDLEHIIGTICSSGIADLWVKWENENSQNFLQSGSIDTDTDIGPKPLNSRMVDLTFQLVLNGIILSLLVMVCEIIKFRCF
>CaugIr1818
MPLFLNTKVFTITVAYILLHFVQCILINHEIEVNSVLLSKFVKSFSDFAKPNCIHIITLSSGIHYQWLRNWTYDYRSAILSNKEVLDSSYYNNYISKRDIYRLLYSKQICSLFIFHLTSISNAFDFPFENDTYLEKKLLKFIDFNHDSAYSYKVMLTNDISTKSLLKSNINYIAVINNTYQEFSGDNVSVSIRYQRCEKEMFTNTFKQHTLTDGFRMLPNSLLASSQKPRCKIPATVHVHCFDDSSKYYLNHSSDRDSDRPIWKNLILILTIKLNISRTTDVENFISETPLEIFINRAFKTNRRGNHCPAQTLISFPFYQSDIFFITKIPKSKFHWSNIFHVYSKNLWILAVVMGCLLQIMYKFSIHLNWESVNLTRNNIALRLATIQALVALPTSSATRIILSNWWLYMLVLTCGYCTRLLSLIAVPVEELLPQNLEELSDSGYKMGYVRGYNKHSMPLFLTERWHGFYNCNSYAHHEKVACFGQVMTSLSSLLSKYYDIFRLRMGSRPVFKVLTGIAVSKPFSFLENDLKIILLSLSGFGITDQWNKWAKEGVFKYYVRPFMNKKSTNLGLVPLSLKMVLLPMYLVVLGVCVSVIVFFGENFMK
>CaugIr1819
MFIFMNQYFVLYTLLNKQFAKYSKDMNISVTFLYIIAAIESVCSVAIYVIKNDLQTMAFHDIIFHMQERYASNCSVMAFLRNNEFKFSSKESGHQQLTVLANVSLLQSKVNPIMYRWKDGYKKIHIQQCFLYVIDLSEIREPTGFTGILKSYLKVFKTERSLFGDYFLIRFHSETNKMVYLQGLKSDVLYTANIVLFQATGVETNSVLISKLACKNGLLNTETVKYTVHNFTTSNKSVFDEISVLKSGCKIMAHITAVKLGKKYFSEGPDRFCTPWQNMIKLWYSKINLVKPKDRYSKAVLRVLLEQGFGSQSLALALIVDFLVDFPFLETNMYFITRLPKYDFHGYQVLSAFTDNLWIMIACVIMVSFIVIIVTNYLNVSILGYQNSMMPIRVIITQSMPKLPFWYSGRTFLAVWWLFSLVVINGFNARILSLVTVPREEILPTTKEELIESKYLIGYISKYDGLAMPKDFYSKINKCEYFLKNTTNLACFTHILDGEKFVLEKLFKNISTGYKLSQPTKRVPVGITIGKGFGFLYGLIERSMMKMADAGLLNIWSNWREEFKSEKHGKGSNEEVAVKPLKLVMLELPFQVLALGVFISILAFLLLLLKNKC
>CaugIr1820
MNKYGESPLKWSRTTGDKCVFNLLDVTAFTNHRMLDIGDSVLIIVARAMYLNSKMDFRKDFTLAYFRNDKIKNAGALIMKKVPYFINLQLFNKDKSYKLKFNCIDGFDLILSDSNKDYNTKFLVNCSTVSYRIIRKYRKYALTAIQMSAKPDFVTKVNPWANLMNIIHMFLHLNYEHFDGVTQNNKNLYLYPNQGFLSERINVRDYLLVNYPFLQNKIIFITGEPKTEFSLFIIFNIFTVNCWFLIFLMCALWVFVLQKSELMQTPILQGIPTNWFPTIIMLQQDLSCLKLASKSSGLFLILCWMFSIVIASGFNSRLLNILIFPSEEYIPKTKEDLALHKDYIIGYATFYDYKNFPSIFKDDKSFTSNEHTIKMHTEGCENYITQYRKLVCYVYFIDGEEVLLYEKLTLKKGIKYRLATEPNMYIHTGITVNKKFPDVKERLEVLLMRISASGLSNRWIYFWKELNIHRWQIYQSTEIDQFNEEQHISLNIQMLQFHFGILATGVLVAIFFHFQLE
>CaugIr1821
MRHILHTFLITAFYWTGSKLEFIHINHSGQFLNFSAIVYSAYYHECVPSVFSFPSYDKTVIVKRLNFNFTATLVFDLSTLNRFRTVINSYKCTFNIIDISEANVQFGLSQLPKVFDVIKYLNYRKKMSAGSVLLHGEKISSSTILKSVMEITQKLHITPNVAAVSYGLNNSMNISRFCFFRNGAFLTNESFSTTSEFFKNPFDKLESKTFQGIQLKIGNFRTDELNIKTPKFSGPWSNILAVLSQRLNVTFNLSDLVYRGPPIPTFQLAVSYTSGKPMTNYPILYQRTVFVTRKPNSEFNFYHIVSIFSVEIWILILIVVAFSSGIAIADKYYCHGNFLNISDPIFYPLKLMLLQSESNLKPDFFGKMFFGFWWIFSIVIITGYDTNLLSRITAPTEEYIPETFKELTVSRYQKGYMGGYDFFDRPDILNAWKILDERCEWKSPCLEDQTLFWKCEKLIDQVKNVACFIVAYEYDDFSIFATLEDTTGSYKISAKPVYIYSTGISVISEHIVFLGSIDDVFIRIFNADLPRIWTKMENDYKKFKFERLSNEGNKLPAINLNMELFSFLILIFGCTIGLIVLLIEVTKKKCKSR
>CaugIr1822
MCISLILFLIGAFYQSTCDVQHIIEKESDKFLDFSSRIYTSHFSECVPILFTFSSYPSFVIKSLHLKYIPSLMFELSTLNKIRKVDKIFECTFNIIDVNNVNITFGFTQIQKAVALVKDLNHVKKMVRAYAILHLENINSQILFDEIRSSILRKLQITLNIVTISYEFKNKMKISRFSFYKKDIFLQENTFSAKMMFSENPFDKLDASTYHGLTFKVGNIRVDEINMKKPKFWGPWSNILVALSEKLNITFNVSLEAFRGPPGPKLYLSIGYNTPLVITNYPILLQRMVFITRRPKSDFTYDAVLKIFTVEIWVLIFIISIFSTGILVAEKSQIEVNFLKISDPIFFSYRLLLLQPVLYYKPSIFGKIFLVFWWVFALVITTGYNSNLLSRITAPVEEFIPETKEELTSNRYQKGYVSGYNFFDRPDVINAWKTIDDQCQWKSPCTEEQTLIWNCEHLIGKVKNLACFIVSYEYDDFSIHQNLHIVSVPYKISSKSVFVYGTGIAVSTEHVVFLSSIDNVFVRLLNADLPRMWTQIQSDYRILKSKTFQFLDEHGKLSVLNLKMVSFVFLILTFGKIGSALTLVGEIVMMKHLLKKENKFE
>CaugIr1823
MKYISLILFSLIGAFFQSTCDVQHIFEKESDKFLNFSSRIYTSHFSECVPILFTFSSYPSLVIKSLHLKYIPSLMFELSALIKIRKVVKIFECTFNIIDVSNVNITFGFTQIQKALILVKYLNHVKKMVRAYAILHLENINSQILFDEMRSSILRKLQITLNIVTISYEFKNTMKISRFSFYKKDIFLQENTFSPKMTFSENPFDKLDASTYHGLTFKVGNIRFDEIKMKNPKFWGPWSNILVALSETLNVTFNVSLAAFRGPPGPKLYLSIGYNTPLVITNYPILIQQVVFITRRPKSDFTYDAVLKIFTVEIWILIFIISIFSTGILVAERSQIEINFLNISDPVFFSYRLLLLQPILYYKPTIFGKIFLVFWWVFALVIITGYNSNLLSRITAPVEEFIPETEEELTSNRYQKGYVSGYNFFDRPDVINAWKTIDDRCQWKLPCTEEQTLIWNCEHLIGRVKNLACFIVSYEYDDFSIHRNLHKVPVPYKISSKSVFVFGTGIAVSTEHVVFLSAIDNVFVRLLNADLPRMWTQIQSDYKILKSKTFQFLNENGKLSVLNLKMVSFIFLILTFGKIGSALTLVCEIVMRKHFF
>CaugIr1824
MLKMFRNFVRTLHILQFILSYIYCERFSLVQSQNKNHLQEDTEFWKVLRRIHQKYFFDCSVVTHFVEYESVRFASSTIKNLSFQYNTITILIKNQYNRYLDKHIMFKYPKQEILRIKQRQRQCTVHVIDVRAYFVRYYLSKLLHYSLFNVIKVGANMRNDYFVLWTQNNKKSGKPIEYSMQAFLQVGVYNTIVIALEKNGTFFLVHINSNCLVCKKKYNHSKIMPAYLISKTYITNEEISQNPFFALPRHLNGTIQTIRDAQMADLKLSDQNMPELNLWQELLKVLEKAGNFTIRETSLPPVSIHFYYIYGLLDYRFQLIPSTHSVFEIKLVFLTRIPASTFNWTTILLIFEKFTWCLILLVLLFTDFVLRRMEIIHLPLLSKENRVMFSYRTLLFQFESTKVSSNGGRFFVFIWSAYVIIVNTAICAWLLVYITLPVPEYLPSNFEELQTSTYQVGFVSHFPSFLRNAELEHYNTPNKTNLLLYYCQLKLYEVKDIACLAVNTGTEIEKMHKTLLLRNESFQVSSPLRKIYLTGISVERHHLYVLDILQPLLAAINAGGFQIQWKMITKINELLRISTRNRKEFQSQINQEQFDEYSHLKILVLDMLTLPFYICFFGCCGSLLFFVVECYI
>CaugIr1825
MMNELMTLLLCPMILMEVWHSTGISVKAPSHNAKNLLYLKLATSVYYKNTYSCTPVINVNKNVLLLFEQFIRNLSEIYKSSIISVNKTASLTNETALFKNVENKISSSCLFFIMQSFENNFIYLGSYSYLLYPGKQLHNSYGVFWFRSEKTTKDYLRLLQTFVPSRISTFPNLIGFVPKNNSSGIVYSKCVFCYSRENFFVKNITGSVFLNNPFPDIIRRNFNGTFIMFEESFRDHMYGIENVPLRKVIGVLGRYLNFTFITVNIKKPSLSLDEMSAISTIYFTELFLPRFEDALMIKSKKQIFSSQYVFFTAIPAKMYTWRTTLKIYPLSGWFMILSSVMLTILLNYLRTSKFIGHTIEIESPFLYPIKMLLAQSFHRETKPTRWRLFLILWLFYALIVYNGFTSFLLAYLTRPDEVPVPSTKKELEHSGFFVTQSSAFPKVQLGGTLKYYNPVKKPDASKFVNYGMNVYLAILYAQCEKLIGLYFDIACTAEVFERNTQTVALALGGVHKFRFSKDILLEIELGFKIKKFSNPQLLDVIEETLERILHAGIIPHILKLYKDSLERTTVLKRSMNDTSSSVQAFKMKHLQLPFGILGIGVVITNFVLYVECSVFYY
>CaugIr1826
MKKFVLLTISTALVMKCCLCMITKRTISQFTENEHVFFQLVTSLYYEHGYSCTPILNVDGKLIFLLQLFIQNLSAIYKPSIVSVNKTALIEEAPFRKVENKKTSSCWFFIMQTFERIFVSLGHYSYYLSPGKQLHNSFGVFWFQSEETTKKYLILLHTYLGRASTFPKLLGFVPRNNSDVVLYSKCVFCYSREHFIVTNVTNSNFLTKIFPVITGKNFNRTLVTFEMTYRKHMYGVETVPLTKVLDVLGEFLNFTYVIISKGKTSASGNTFFDVLTTLYFSEIFISRLEDTVVTKSKKQIFSSQYVFFTDVPIKLYTWKTLMGIYPISAWLLILLSMIATILLNYIRMLQWNEGVNEVETPCLYPIKMLLAQSFQQEVKATPLRLFLIVWLFYAIIICNGFTSFLLSYLIRPAEMPLPSTKKDLESSGFLVARSSAFPDVIFLGHSNYYNPTKKPDPKKWAKLDQSVLFTAIFYNKCEELIGVFPEVACIAEVFERNTYPVAVALSGEHKFRFSKDVLIELELGFGIDKLSNPQLLDVIDETNERILQTGIIGYFLKMHNDFIQRTVPVSMNTDDISSSLLVFEMKHLQLPFGLLYIGVVTGSLCLGWEILGCCREKINSKLY*QENLTTDYFIRKEPIVMLIYAVSTNHSLIILRI
>CaugIr1827
MNLSITVIILSVLSKQSLSLTATNIMQRNYYLREEFLFVKLTTELYYNHTFHCSPVINVPIRIMLLMKPFISDLFLNYRTVIVTSNIITPARPISYLSVASEAPRSAVRCSLFIINIRTSNGDVIESSIKATLRLFSNYPDYKNSFAFVLFENTRSYIESRFYVSSSLFSRDKSSDGRTFNIIYPRLVGLEPSNGKMYSRCVFCNSYELTERDFNNQEFLENPFPQIVSRNFQGLDVLIETGISVWKKLDLGDEHDLLKKVVSVLAKHLNFSCLYYERGRSSFANKTASTLTTLGYSELSTKNLVQRVFNYKLGSKQLFSSQTVFFTLRPLKNYSWKTVLKIYPLFGWLLILLSAESTILLLYVRINLFRRANLNVETPFLYPIKMLLAQSFQKHPRELLARLYFITWTFYALIIYNGFTCFLLAYITRPAEVPVPRTKSELLSSNYLVGMSTQFPGYEDYSNAFDDLSVFDEAYDRAYEYWGRLYPGLDFNEYVYMKCEKLIRMIPDVACLARVFESDVTKVEFQLGGEDLFRFSQDFLATSRLGISITGNEQLFPVIEECIEKFLQSGIPKEFVDLSQNNRRVVSNRNGSVGSSAVQAFVMNQLALPFGILRIGTLISLFTVTTEVQMGRNLGIKGWN
>CaugIr1828
MATYILAYIYFTAVIGNNLSNCAIVWKKQSNASIEQFVKTTVEVHEKYVHHCSPVVNVERPVMFALHKGLVQWHNIYQDVVIGKKVPHFQLGGFGGGFYSYCTAKDVFILHKQLKSTCAYFILQAELLSVHDAMDFAKYTYNNFYQPNMYHNYGIVWFNDDLTKKYMKTQDYYTSQSHDCKEYFSKPQLLGFVMNGPSDKNNLSNELHSCDICDDGIDLTKISSNNFDNFSMNPFRYSILTDYKRNCVLVKRNRIKSGGNSGSDHVSRTRVYPNATELETYNEDIKKSFTHRHPYVNLIHTLAQVLNFKVQNGNTSTVKTDRSNRYRTPPRTCHRVIALANSPSRLSEGLQSINIANVKSAIFNGLTVFYTKRPNRMFLWYAPLNIYPKVCWVLIISSVIASGYVFNLSQKMHISMFHKNSYLGPFKLLLCHGIPYFPQQTSRRMIFIVWIWYAYFIYNGYNAFLLSYLTTPKSETVPKTANELVESDYTYGLSKKYQGSVGTPELQIIKQNDKAIQQRKDSERKLYLQSKGCKSSGAYWSEDCHYTRPQGEKEIMKDCDSSIHVYQDVACFLDIEKTVYNMISHDSDSNITFSMPVINFTVGTENTNNAFHESVDIVNERILSIGLNLIWSEMSKERQILTAAKSSRNRTRKNMVTFELEHLQLPFAVIILGLVITSIVFINEISFSKKGSLRQ
>CaugIr1829
MVIRMMYFIYLTTALSVNHVNCGINLKKQSNASIEMFVKTTLEVHENYTRNCTPVINVEKPVMLALHKGLVQWHDKYQDVVVLNREVMEWMQIKGGYGAGGFRGCTAASALIQPTQRKHVCSYFVLQAELELVHDAKTFAKSAYNHSYQPSMHHNYGIVWFSGDLTVEYMKTNNYYTTQLNCKEILSKPRLLGFAMNSSSDLNLTNTEFYTCGICEDGVDLNVISVNNFANFSIPPFYYSELTNFRNSCVIVKRNRIKFLQTGAIYSSLKSAYPNAVELETYHEDIKEVFTHRHPYTNLIHTLTQVLNFNVENEKINQNSNGRGGRYKRYDLYLPECNRVLTLINSPLRFSEGLQDINNANAKSVIFDVLTVFYTKKPKPIFLWYAPLNIFPQACWILIISSVIVSGYVFRLSRKIHTQVPLFYKNSFLGPFRLLLGHGITYSPENTSRRIIFIIWIWYAYFIYNGYNSFLLSYLTTPKFGFVPKTANALVKSDYIYGLSNKYQGRVSTPELEIIKQKDSDLERQKKFDDDLYWESKGCSSHGGYRGHGCTDDRPFKEIKLREDCDNYFKKYDKEEVVCFLDIDKTAYDMFSHNLDSNISFSNTLINFTVGIENTNTAFHESVDIVTERILSVGLNLIWSEVSKERQVLNISKSG
>CaugIr1830P
MVLLMMCLYLNAFAGCTSVEGGIILKKKSNASTEQFVKTALEVHEKYIHHCSPVINIERPVMIALHKGLLQWHEKYQDVLITGKFTSGIFGGYRGLGARYCTAEYAHILYTQHRDTCAYFVLQADLTSIIQAQTFVKFTYNRYYQPNMYHNYGIVWFSGDLTLEYMKTRDYYARQTHECTEILSKPKLIGFVMNSSSDMNVASNKFYTCDICDNGVDLNYNNFNNVRANPFRYSRLTDFKNSCVLVKRSKAKGKFANAYLEYAYPDAVELKTYREDIEKTFPNRHPYVNIVHTLAQVLNFNVENKEKNWYDQSPPCHRVLTLVNSPLRFSKDLDGINIATVKSAIFDDLTVFYTKKPKSVFLWYAPLRIYPMACWVLIISSVIASGYVFNLSQKMHVSLFYKNSYLGPFKLLFCHGVPYSPQQTSRRIILIIWMWYAYFIYNGYNSFLLSYLTTPKSETVPKTANELVESNYIYGLSQKYLGRIETPEXLVIREKNKVIDIQKKIEDDLYWESKGCSGNGGYMGTSCTDDRPEKGIDVWKECDKYLSKFFDEQVACFLDIDKTFYQMIIHDLDSNITFSNSLINFTVGTENANNAFHESIDIVNEIILSVGLNLIWSEVSKERQVLTTAKIERNRTRKKVITFEIEHLKLPFAFIILGLMISMYFFINEMSYTPKIGSLML
>CaugIr1831P
MLIHITYLYLTAVIATSLINTDIVWKKDVNATTGLFVKTTLEVHETYVHHCSPVINVERPVMFALHNGLLQWHEKYQDVVIGKKVTVEKFGGYGGKGARYCTATDASILRTYLRDTCAYSVLQAELRSLQEAKAFPIATYSQFYQPNMYHNYGIVWFSGDLTLEYMKTRAYYTRQTHECREILSKPKLIGFVMNRSLDLDFKTNELYYCNICEDGEDLNKVPNNSFNTLSIMPFRYREVTDLKNSCVLVKRNRIKFENTGANLVSLDEAYPNAVELETYHENIKETFTHRHLYTNLIHTLAQVLNFNVENEKKSQNSLGSSWVYNKYDPSPYYGCHRVITLVNSPLRFSNGLQGVNIANAKSIIFAVLTVFYIKKPKSIFLWYAPLNIYPKVCWVLIISSVIASGYVFNISQRMQIQVPLFYKNSYLGPFRLLLCHGITYSPQKTTRRIILIIWIWYAYFIYNGYNSFLLSYLTTPKSETVPRTANZLVESDYIYGLSKKYQGRIGTPESVAKLTIWNWGDSNDFXIGETVMISSDANSNITFSNSLINFTVGTENTNNVFHESIDIVNERILSIGLNLVWSEFSKERQVRNSAKSDKNRSREDLVTFEIEHLQLPFLFIVLGLVISVSGLLNEMSRILIWNRLTHAMHEF
>CaugIr1832
MMVCVFHLFLMDSLSNCDIIYNKHFSMYEQSLFSFLAHMREDFVLKNCSQILISDSRVLTDFLLKNPDYAEWLVFYMPDDYVVSNTTIRELRKLSKLRGTYCSNAVDWCHSVFLLVSNAGTSVTKLLAFVDSIVILPLQETYILSVTNENPEEMFQNLGFEFHRSVVISNTKVSVRCFFCNGELLSVNNNISDLNSTKLSSLFLNQPNKANGVPIHMISNNFWLPPKKRRQLGPWANVFRAIEKGLNTTIVDNKSPIDVLFQWYMEISRIRNVEYSSPVFVTRLTFYTRTPRYGFLWYATLRTYPRVMWELIFLSVLLSIAFVHQVGREIGVGITVCKPIEVIVRVLMEQGSPSLPEQLWLRLFLVSWWFYAIVIMNALKGNTLSQVTYPNREFMPVNMEELQKSQIIWAVSSINEKDFDFLFEYDKGYDVRKSYPKYVRSHGNCEVLVHKYDLACFVAYRDIAPELIELNMGFPGLQIAQDNLFQYYEALAYQDKAFLRPVIDPVVSHVVAGGFPDQWIWETKNIFRRKIIHNYREKRPSELDKTDVTKLKTEQFQLPFYCLGGGLFLGFVTVLYEIYLSTDYSKTPGTDSKSPGSDKVNYKRIFKSKVSPKYSEPSLGSRLKFTVSRWLQQITSLFRRKHHKVIQVVVTSKRGNSSKECSNIT
>CaugIr1833P
MFLLLFLTLLSAYDVSECFVFEQFTISYHTEVHEVLKKVQDNLAVRNCSQIVATDSVKLVNKLWFQNASIGLLSFVLPFDYHVISNTSVRELRKIAKLSGVFRSKTVDGCHGVFLFISNSSIVKPLLSYIDSVVTLPLHKTYVVVVNSSTNNVFEHLGFEFHQSVVISENNVTTRCYFCNDKLLSEITNVVSTANSDFSTLYPEIPSKVHGVPIHMISNNLWLPPKQRRSLGPWAKVFKAIEVSLNTTVLDNVYPIDVFFQWYMEYSRILNVEYSTPVFVTRLTFYTRKPNFGILWYAMLRTFPLIMWFLLAVVIVLTVLFVWVIHTSSYDTTFTVSNAIGAIVRILMEQDIPNLPSQTWVRLIIAFWYLFSIVIVYALKGKTLCQLTSPNLEFVPTNMEELGKSNFIWGVSAINEKDFNFLFEYNGHYDVKRRYPKYLGVHNKCEIQVHQLDFACFIAYRDIAPELIELNMGFPGLQIAKDDVYQYYESMAYGDKTFLRPVIDPVLGHVVAGGFPELWMWTEKNKLZRIIRKNIREKDSSKLDDSDVETLKNEHFILPFSCLLAGLLFSFLRFFYELYSNRREYRLVFSELVLPVKKNIVSRSRMTVEKCFTRCIQSFLTVLKKLGLQKCKKISLQKT
>CaugIr1834P
MSGYMELHTRSVLFMCSILYIMTVRTFIVKNISLGNGDIQNVLKRILADVPYDQTSVLIGVSFNVFLNWSLLIDNVLKNTNEEYVPDNIFLGRNLDSYKHKNFTLRGLQKNSESNNSQRRNCKNVVLIIIAHDLSEVQDLIVYINNIVMLEAHNTYAVFITQSANSDKERLDHFYNQLLIIRTLNTNHSVQVKTHIFFFNDSLISVKDGSVESPFNDLFPPIRRTMNNVSVHAISNNFWLPEKNRRQLGPWRKIFDAVEKYVNASVIVNQAPIDFLFQWYIQLEHILDTDLSTQVFTTRLTFYTRKPQVKYVWYTILKIYPINIWALMTLSLVTTLIFSYKINKIISKFFSRGTFTTWEMVRVLLETAIPHLHVPSAASLQLLLAFWWLFAIVFVNVIKGNWLSQMTYTKYETIPSNLQELEKSKFRWGVSNINYKDFNFLFEYDKPYDIGRPYPKYIGIHSNGTRDVXCANGIAIFIAYRDIAPEFRQMGFDGLRIATDNLFTYYEALAFPNGKGFLRTVFDPLLSRIASAGLNNLWVQQAKDVFRVKINERNRRKRTHEAVKKSIRESMPNKLENTAIRMPFWCLCIGCICGFSVFIIELFSRL
>CaugIr1835
MVKMKTIYLTLLLQIASGTCTIVIPTFENEVLTDILQQISGNFYSNATVVLSYVQRKGTNSGLGALKEVTKYLNMKSIPHVESVIPYPRVYQHSFYRHEMKQNKYLIETDRTFRNASGVTWNSRFLSNHVLYLVHCDFRQNEEIEALKFKSIFTWLDTFVEIQKMESSMIVSRKQARKFIPWGIPDMLFLSNVLAITMKDLSSKELELRRLCYACNGEIGGNEFLSMFQKGQVLKQNLFPDLPYTLENTTFVITEYESKSTTILHHMGKIFESVLLNKVVIGLATQINYIDNAETYSQTAASHAQEMYTTPFRKTVLTFVYQTPTAYIPIHAVLKIYPVSLWCVYFLTLLFMTLILRKGTLTCNYLKNNKQLFSNILFRLFRMNLECGSEGNPLSHGLRLFLAVWMFYSMTTAHLFKGRFLVALTTPDHYPDFPETFEDLSNDRHFTWCFPTDEWKSGGSYFNVTSRFNEEHCTLDVQMAYSERYFTSRKACIADTKENIFHACVISLHDEEEHMEIEHYRNLVNLTAAKYTFESYYSGISFPYMASLSKLFNPIIGNIVSSSIISHWTEMEEFWFTHQQIKQLRKTGKMHDDKKPFTMEQFKLPFILFGGGVFLSFVCLFVEIYSTRLSVLK
>CaugIr1836
MKLLFIIILFRLSSCIIKIPKFENEALTDILQQISGNFYTNATIVMTYVQNNEPLTELGVLREVTKYLNKNNILHLECLMPFPKKGQTHFNRYNVKQNKYSKVNFDPTFRNHTGVTWNSRFLSNHVLYLIHWDFRPKHLVDVYKYISIFSWLDTFVEVQKMESSFIISRKTPTLYKWGLPRMLFLSNLLSITFDDLLSSQLELRRLCYMCNGRIDGDEVLGLHKKGQVLKEIVFLDFSQVLQNKSITIGQFGSAVSVTLRKMGQIFESVLKNKVVVSMASQSNYIFTAETYVQTAASYAEEMYTTPFRRTLVTFVYKTPTPYIPIHAVLRIYPVHIWCTYFITLILTALTLRKTILICNSQILPNHKQTLCDTLFQLFRMNLECGMEGNPFSHGLRLFLAVWMFYAMTTAHLFKGRFFVALTTPDHYPDFPETFEELAESKYFTWCYPSSQYKLGGSYHTLTSRYGTSNCTYDIRVVIYNIPYYFTSRYRCIADTRWNLFYACVISVNEGEVHLEIDYYSKKVSLTAAKYYFEEHYAGISFKYMISLSKVLNPVIGNIVSSSIISQWNEIQMYLYQRRHTARLRRAGKLEEEKIPFTLEQFQLPFLLFGVGVLWSFVYLCYEIMCRSSNVSG
>CaugIr1837
MYFIHRTVLTFLFVVDTFTIKIPVYENKVLTQLLQQVSGNYYHNATIVLLYISQQGKYSAKGGLGEVTKYLNTENIPYVEAVLPFPKYRSAHRRYEIKRFKHEKHMWLVGLMQPVFRFSTGVVWYSRGRWNHVLYLVHVDFNQRKEFSQEHAMPSVRWLDTFAEIQKIESSIIFSGKNLDVISSDHSRDFCTTLLFLSDILQITVNDPSSNELQLKRLCYTCKDGRIGGSESMGPFLKDEKLKTNPFSPLPTKLENTTFRISQYESHLNSVINKIGEIMESVLLTKVKIYYTNDNGGGVDNIFSHARTYIEGEESHAEEMYTTAFRKAIFTFVYQTPTPYIPLHAVLKIYPITIWCMYFLTLLFTAYILRKGINMWNCQILAKHKTCFTDILFQLFRMNLECGFEGNHLSHGLRLFLAVWMFYAMTTAHLFKGRFFVALTTPDYYPDFPETFEKLNASQNFKWCFASQLQENPVFLPYLFNRHIRVCTFDVQHDVSLFIPTIFRTSRKQCINDTADIFYACLLTHYEGEEHFEFEYYNDVASLTAGATPIREFRSGLSFKHLASLYKLVNPIINNIMSSAIMDQWYDMDNFWYNIRQTKTLRDAGKLEEEKVPFTLEQFRLSFLLFGIGVIYFIFCICFMNCAITVKVSRNEFIQDVGINKWKFFFKQTGSASYRFCNILSKYQYVVA
>CaugIr1838
MYFVHRIILTILFIADTFTIKIPVHENKVLTQLLQQVSGNYYHNATIVLLYISQKGQHNVKGGLSEVTKYLNMKNIPYVEAVLPFPRDAGSQDRYNLKRLKYGKNVHYMKVRFMQPLFRLSTGVVWYSRVRWNHVLYLVHVDFKQKKQYEIRRAMGSVRWLETFVEIQKLESSIIFSGKNLDVIPSRFKYASTTLSFMSNILQVKMSDSSSNKLQLQRLCYACINGKIGSSESMGLFLQDEKLRNNPFSSLPSKLENTTFRIVQYETLLNSVITRVAEIIESVLLTKVDIYYSTQEKAYDIHSSFATAQTYLEDEESHAEEMYTTAFRKVIFTFVYQTSTPYIPLHAVLKIYPISLWCMYFLILFSTAYIIRKCIVLWNNQILSNHTECFTDTLLQLFRMNLECGFESNHFSHGLRLFLCVWMFYAMTTAHLFKGRFLAALTTPDYFPDFPKSFQKLNASSDFEWCFASQRQNNRMFEYYVKQGICHHDVLEWIGLMPDWRTSRKQCVNDTGTDIFYACLLTYYEGEEHFEFEYFNDVASLTAAETPIQEFRSGLSFKHIALLYKLVNPIINNIMSSAIMDQWYDMDNFWYDVRETQRLRDAGKREEKKKPLTLGQFRLPFLFFGVGVISSFLYLFHELHYHSKRKCK
>CaugIr1839
MLSTCKTLFFLLAVNAFSIKLPVHENQVLIELLQQVTENYYHNATIVLLYLTQENQYNINRGLSELTKYLNQNSIPYVEVMDPFRKNLRFRPSRDCLKRLKHGKNCKKTYWLQYAFRKSTGVVWYSRLRWNHVLYLVHSDLKEKKTVNTYVAESIVLWLDTFVEIQKTESSVIFSGKNVDVMSQKRPTKLLFISNILQVEVRDSSSTQLRLQRLCYACKNGHIGSSESMGLISMGEKLHDNPFSSLPTKLENTTIVIQQYESNLISVVNRIAAIFMSVLKTNIKIKKADNINPTERSDKRFYTVSTYVEDASSHAEEMYTTAFRKADLTFVYRTPTPYIPLHAVLKIYPITIWVMYFLTLYLVTFIHRRGIIIWNNQILGNHKTCFTDTLFQLFRMNLECCFEGKHFSHGLRLFLAVWMFYAMTTAHLFKGRFLVALTTPDYYPDFPETFKELNETKQFVWCYADKAHGVYETFFEYSLSRLKARCKATRFPSGGVGFLSRSKCVNNTQYDKFNACILLHYDGELHLELESFSEFGPLTSAAKPIETFRSGFSIREVASLSKLFNPIINNIISSAIMDQWYEMDNFWYNVRETQRLRDAGKLEEEKIPFTLEQFRLPFLFFGIGVVSSFLYLFHELHHHRKI
>CaugIr1840
MLSTYKTLFFLLAVNAFSIKLPVHENLALTELLQQVTDNYYHNATIVLSYLTQKNQLNAKRGLGELTKYFNKKSIPYVESMIPFSNVYVVSQNRYCLKQLKHGKKCVGNPPRLIEVFRPSTGVAWYSRVRWNHVLYLVHSDLKQKETFRKSTADSIVLWLDTFVEIQKTESSLIFSGKKFGALPKNYPTKLLFISNILQVEVRDSSSTKLWLRRLCYACKNGHIGSSESMGSFSIGEKLHDNPFNPLPTKLENTSFVILQYESNLFSVIKRVDSIFESVLKTKVKIINTDKINSFNKLIYKVYTYLEAAQTHAGNMYTTSFRNADVTFVYQTPTPYIPLHAVLKIYPITIWCMYFLTLYLIAYIHRRGIMIWNNQILGNHKTCFTDTLFQLFRMNLECCFEGKHISHGLRLFLAVWMFYAMTTAHLFKGRFLVALTTPDYYPDFPKTLQGLTKPFIWCFADKGRRFIELYKVDIFRKYKINKSNKRCNARIPMLKQKGKFLLGFLSRNQCMKNTKEDKFNACLFQHYEKELLFELESFRKFGPLTSAAKPVETFRSGLSFREVASLSKLFNPIIGNIISSAIMDQWYEMDNFWYNIRDTKRLRDSGKLEEEKIPFTLEQFRLPFLFFGIGVVTSFLYLFHELHQHHHCKNRCK
>CaugIr1841P
MNFTPRTTLIFLFLADTLSIKIPVYENKALTQLLEQISGNYYHNATIVLLYISQKDKLNAVGSLSEVTKYLNMNNIPYVEALISFRSDTYSHNRYGIKRLKYGYKYRTGFNETWFRLSTGVVWYSRGRWNHVLYLVHVDFNEKKKFHEGHSMRAVKWLDTFVEIQKAESTIIFSGKNLDVIPSSRKHASTFLLFMSNILQLKMNDSLSNELQLQRLCYACKNGNIGSSESMGLFLKDEKLKNNPFSHLPTKLENTTFRIVQYETLLNSVITRIAEIMEAVLLTKVEIYYSNQPNNDMLSYTFATAHTYLESEESHAEEMYTTAFRKVIFTFXTPTPYIPLHALLKIYPISLWCMYFMTLLFTTYFLRRGMNIWNSQILANHKTSFTDTLFQLFRMNLECCFEGKHFSHGLRLFLAVWMFYAMTTAHLFKGRFLVALTTPDYYPNFPKTFQELNETKPFEWCFASQRQDNPVFDYYVRKGICTFDVEEKGIFFPYQRTSRKQCINDTDDIFYACLLTYYEGEEHFEFEYFNDVAPLTAAATPIREFRSGLSFKHTAFLYKLVNPIIGNIMSSAIMDQWYEMDNFWYNIRQTKRLRDAGKLEEEKKPFTLEQFRLPFLFFGIGVVSSFLYLFHELHHHRKRKGK
>CaugIr1842CP
MNLVHKFVLTFLFIVDTVTIKIPVHENKVLTQLLQQVSGNYYHNATIYXEKHTVCIEAMLPFPRGGSFYRRYELKRLKHGKHVNRVVVLLMQPLFRLSTGVVWFSRGRWNHVLYLVHVDFNQRKEFSQARAVSSIHWLETCVEIQKMESSIIFSGRNVDVISXDHRRYSCTDLLFLSNILQITVTDLSSNELQLKRLCYTCKDGRLGGSETMGLFLKDEKLRSNPFPHLPTKLENTTFRIAQYETLLNSVINRIGGIIESVLLTKVKIYYSNDKGSGIHTVFGHARTYIEGEGSHATEMYTTGFRKVVFTFVYQTPTPYIPLHAVLKIYPLTIWVVYFLTLYLVAFIHRRAILIWNNNHKKCFVDTLFQLFLMNLECGFGGKHFSHGLRLFLAVWMFYAMTTAHLFKGRFLVALTTPDYYPDFPITFEKLNASRNFKWCFANERQHNSVFEPYQGNIRGCNFDVQHRVSWLLPTIFQTSRKQCIRDTDDIFYACLLTYYEGEEHFEFEYNNDIASLTAAAMPIREFRSGLSFEQIASLYKLVNPIINNILSSAIMNQWYDMDNFWYTIRETMRFRDTGKLEIENKPFTLEQFRLPFLFFGIGVICSVSVKPKTSLGLGLGLG
>CaugIr1843FP
MNFTPRTILIFLFLADTVSIKIPVYENKALTQLLEZISGNYYHNATIVLLYISQKKKVNAVGALSEVTKYLNMNNIPYVEALIPVPRPSYSHDRYNIKKPKYKYRTGFMGKQFRLSTGVVWYSRVRWNHVLYLVHVDFNEKIKFERAHSTSAAIWLDTFVEIQKTESSIIFSGKNLDVIPSHFRFFSTSLIFISNVLQVVATDPSTNKLQLQRLCYACKNGKIGSSESMGLFLKDEILRNNPFSLLPTKLENTTFHIIQYETLLNSVITRIAEIIESVLLTKVELHYSNDPWLDKYGGSNFAILHTYLETEVSHAQEMYTTAFRKVIFTFVYQTSTPYIPFHALLKIYPISLWCMYFLILFFTAYIIRKCIVLWNNQILSNHTECFTDTLFQLFPMNLECGFEGNHLSHGLRLFLCVWMFYAMTTAHLFKGRFLVALTTPDYYPDFPKTFQELNESKVFEWCFASQGQENPVFGYYVRKGICTFDVMDYGPGLLFSSYSTSRKQCINDTENIFYACLLTYYEGEEHFEFEYYNDVAPLTAAATPIREFRSGLSFKHLASLSKLVNPIINNIISSAIMDQWYDMDNFWYNIRETKRLRDAGKLEEEKKPFTLEQFRLPFLFFGIGVI
>CaugIr1844
MELVRPYDSDIFNKMNFTPRTALIFLFLADTLSIKIPVYENKAFTQLLEQISGNYYYNATIVLLYISQKKKLNAVGALSEVTKYLNMNNIPYVEALIPVPTKSYTPDRYSIKKPKYGKKYRTGFNETQFRLSTGVVWYSRVRWNHVLYLVHVDFNEKKEFERWHSMSAVRWLETFVEIQKAESTIIFSGKYVNVIPSYNKYASTSLLFMSNILQVKVTDSLSNELQVQRLCYTCKNGKIGSSESMGFFLKDEKLENNPFPPLPTKLENTTFRIVQHETLLNSVITRIAEIMESVLLTKVEIYYSNQPNNFILPSTFATAHTYIESNESHAQEMYTTAFRKVIFTFVYQTPTPYIPLHAVLKIFPISLWIMYFLILFFIAFIHRREVILWNSQILANHKTCFTDTLFQLFRMNLECCFEGNHLSHGLRLFLAVWMFYAMTTAHLFKGRFLVALTTPDYYPDFPKTFQELNENREFKWCFASQEQGNPVFDYYVRKGKCTYDVVEGGGFFPTLKTSRKQCINDTTNIFYACLLTYYEGEEHFEFEYFNDVAPLTAAATRIREFRSGLSFGHVASLYKLVNPIINNIMSSAIMDQWYDMDNFWYDIRETKRLRDAGKLEEEKKPFTLEQFRLPFLFFGIGVVSSFLYLFHELYHHRKHKCK
>CaugIr1845
MNSIHRTILIFLLVVDTFTIKIPVHENKALTQLLQQISGNYYHNATIVLLYISQEDQRNVKGGLSEVTKYLNMKNIPYVEAVLPFPKKCYGSQDRYNLKRLKNGKKVNRVDVLFMQPLFRLSTGVVWYSRERWNHVLYLVHVNFKQQKKFGREIALCSVRWLDTFAEIQKLESSIIFSGKNLDVMTPNNRYTYRDLSFLSNILQVVATDPSSNKLQLKRSCYVCKNRKIGGSESMGVFLKDEKLKNNPFSPLPTKLENTVFRIVQYETHLNSVIKRIADVMEKVLLTKVEIYYGAYSKTRSPQPLSGLATAHTYIESEESHAEEMHTVAFRKVIFTFFYQTPTPYIPLHAVLRIYPLSLWCMYFFILFLTAYILQRGIIIWYSQILPKHKTCFTDTMLQLFRLNLEFGFEGIHLSHGLRLFLSVWMFYAMTTAHLFKGRFLVALTTPDHYPDFPKTFEKLNENKDFKWCFATEGQNNMIFNNLFGYYIKNRQCSRDSMKEYVGYWAPIPVTSRKKCINDTLNIFKACLLTYYDGEEHFEFEYFKDIASLTSAETPIREFRTGLAFKKVASLHKIVNPIIGNIMSSAIMDQWYEMDNFRFDIKQTKKLRDAGKLEEEKKPFTLEQLRLPFLFFGIGVTSSFMYLFHELCYHRKSERK
>CaugIr1846
MKFQLKPFTIFLFIVEIISIKVPVYENKALTQLLQQISGNYYHNTTVVLLYVPRENSFSTKGSLSEVTKYLNMNNIPYVEGLLPFPRKSHNNYRKYLKQLKNGKKLSQGRHKYYLKPLFRNSTGVVWYSRVHWNHVLYLVHVDLDETKKFDRSRATSILRWLDTFVEIQKTESSVIFSGRKIDIPGRNKYINRFLFVSNILQIVLNASSSNELQLDRLCYTCKNGRIGSYESIGYFLKDKKLKGNPFPLLPNKLENTTLGIVQFESHLTLVIRRIADIFESVLLTRVKFFPVDVFGSALGGNTYQIQTYLEEADSHAEEMYTQAFRNVSLTFVYKTPTPYIPLHAVLKIYPISLWCVYFLTLFFLTYILRRGIKVWNNQILANHKSCFTDTLFQLFRMNLECGFEGKHFSHGVRLFLCVWMFYAMTTAHLFKGRFLVALTTPDYYPDFPETFQGLNESSEFKWCFASEVQKNEAFASYKWNKECDMEEEEWGIFITDWYISRTKCLNDTKSNIFYACLLTYHEGELKYEIEKARLDLKLSLTPAKTQILEFRSGLSFRQVASLSKVFNPIIGGIVFSGIMDQWSEMDNFWYDVRETKRLRKAGKLEQEKTAFTLEQFRLPFLFFGIGVMSSFLYLFHEVHHHRKRNFK
>CaugIr1847
MYRNMKSQLKSVVIFLFIVDIISIKMPVYENNALTQLLQQICGNYYHNTTIVLLFVARENSVSTTGSLSEVTKYLNMNDIPYVEGLLPFPRGSDKSLRKYLKQLKNGKKIHQNWHKHHLKPVFRNSTGVIWYSRVRWNHVLYLVHVDLNETKELNGRTAISILRWLDTFVEIQKTESSIIFSGRKVDLLESHKYINRLSFVSNILKIIFNDSSSNELQLDRLCYTCKNGRIGGYESIRPFQKDEKLKGNPFPLLPNKLENTSLSISQIESRLTSVIRRIADIFESVLLANVAIHHVDWFSKWYGGKTYQIQTYLEVPDSHAEEMYTQAFRKVFLTFIYQTPTPYIPLHAVLKIYPISLWCVYFLTLFFSTYFLRRGLYIWNNQILANHNSSFTDTLFQLFRMNLECGFEGKHFSHGLRLFLAVWMFYAMTTAHLFKGGFLVALTTPDYYPDFPETFQGLNESSEFNWCFASEGQKNKEFDTFNKRKGCDVTVESHGIFIFDMFVLRKDCLNQTKSNIFYACLLTYHEGELKFEIEEYTRMLKLSLTPAKTQIREFRSGLSFRQVASLSKLFNPIIGGIISSGIMDQWSEMDNFWYDVRETKRLRKAGKLEEEKIPFNLEQFQLPFLFFGIGVMSSFLYLFHEIHLHKKRKFK
>CaugIr1848P
MKFQLKSVAIFLFIVDIISIKMPVYENKALTQLLQQISGNYYHNTTIVLLYVARENSVSTRGSHSEVTKYLNMNNIPYVQGLLPFPRKFYKHFRKDLKRLKNGKKIPNHMHFLLNAVLRNSTGAVWYSRVRWNHVLYLVHVDLNERTEIESDRVISILRWIDTFVEIQKTETSVIFSGRKVDIPAPHKDVNQYIFVSNNLQIVLNDSSSNELQLDRLCYACKNGKIGSYESIGRFQKDEKLIGNPFPYLPNKLENTTLGIAQFESHLTSVISRIADIFZSVLLTRVKIYQTDWFGRPCSRPFIIYQIQTYLEEVNSHAEEMYTQAFRKVFLTFVYQTPTPYIPLHAVLRIYPISLWCVYFLTLFLLTYILRRGIQIWNNQILANHNSCFTDTLLQLFRMNLVCGFEGNHISHGLRLFLCIWMFYSMTTAHLFKGRFLVALTTPDHYPDFPKTFQGLNESSEFRWCYASLEQKNEVFDPYMSNKGXECVESRGFMFHFTSDYRLSRTKCLNNTKSNIFYACLLTYHEGELKYEIENATLDLKLSLTPAPTQILEFRSGLSFRQVASLSKLFNSIIGGIISSGIMDQWSEMDNFWYDVRETKRLRKAGKLEKEKFPFTLEQFQLPFLFFGIGVMSSFLYLFHEIHHHNKRNFK
>CaugIr1849
MKFQLKSVVIFLFIVDIISIKLPVYENKALTQLLQQISGNYYHNTTIVLLYLPRENSVSTRGSLSEVTKYLNMNNIPYVEGLLPFPRESIGKYNRKYLKRLKNGKKVSDHMLHYYLKPVFRNSTGVVWYSRVRWNHVLYLVHVDLNERKEFGTYRAISTLRWLDTFAEIQKTESSVIFSGRKVNIPGRQKYIKQYSFVSNILQIVLKDSSSSELQLDRLCYACKNGRIGSYESIGYFQKDEKLKGNPFLLLPNKLENTTLGIAQFESHLTLVIKRIADIFESVLLTRVEFFREDVFGSVIGGRTYQIQTYLEEADSHAEEMYTQAFRKVFFTFVYQTPTPYIPLHAVLRIYPNTLWCVYFLTLFFLTYIFRRGIKMWNNRILANHNSCYTDTLLQLFRMNLECGFEGEHFSHGLRLFLAVWMFYSMTTAHLFKGRFLVALTTPDYYPDFPEKFQGLNESSEFKWCFAGKDQKNEVFEPFTYGKGCDMENENRWIPYMSRKKCLNNTKSNIFYACLLTYHEGELKFEIEEYTHMLKLSITPAPTQILEFRSGLSFRQVASLSKLFNPIIGGIISSGIMDQWSERDNFTYDVRETKRLREAGKLEEEKIPFTLEQFQLPFLFFGIGVMSSFLYLFHEIHHHNKRMFK
>CaugIr1850P
MKFQLKSVAIFLFVVDILSIKLPVYENEALTQLLQQICGNYYHNTTIVLLYVPRENSVSTRGSLSEVTKYLNMNSIPYVEGLLPFPRGSFKHYRKYLKRLKNGKMVYDFMHYYMKPVFRNSTGVVWYSRVRWNHVLYLVHVDLNEEITFFRDKVISTLRWLDTFVEIQKTESSFIFSGRKIDIPARNKYEFINPYLFVSNILQIALNDLSSSELQLDRLCYTCENEIIGSYESIGYFKKDEKLKENPFLLLPNKLENTTLAIAQFESHLTLVIRRIADIFESVLLTRVKIFKEDVFASIHGGRIYQIQTYLEEPDSHAEEMYTQAFRNVSLTFLYQTPTPYIPLHAVLKIYPISLWCVYFLTLFFSTYILRRSIKIWNNZILANHKSCFTDTLLQLFRMNLECGFEGNHISHGLRLFLGVWMFYAMTTAHLFKGGFLVALTTPDYYPDFPKTFQGLNESRKFKWCFASEAQKSEVFYPYRWREGCEMEYTYMVENDIFPRRPHISRKKCLNETKSNIFYACLLTHHEGELKFEIENYTLDLKLLLTPAPTQILEFRSGLSFRQVASLSKLFNPIIGNIISSGIMDQWSERDNFTYDVRETKRLREAGKLEEEKIPFTLEQFQLPFLFFGIGVMSSFLYLFHEIHHHNKCKFK
>CaugIr1851
MNFMSKTVLVLLYVLEVLTIKIPVHENRALTQFLQQVSHNYYENATIVLLYLSLENRTSSVGGLSEVTKYLNMNNIPYVEGLLPFPRRFNGHARYILKQLKNGKDIAEIRKKYMIPVYRNSTGVVFHSQFRSSHDVLYLVHSDLKQKLLLSKARASSAVQWLDTFVEVLKTESSIIYSGKNIDFPETTNPSTQILFVSNILQVVVNDTFSNNIQMHRLCYACKNGRIGSFESIGLIARNEKLKRNPFSPLPMKLENTSLNIVQYESNLVSVMKRIARIFEEILLAKVKVIYAEDHFFYSIYTYHVHTYLEGVETHADKMYTTAFRDVSLTFVYQTPSSYIPLHAVLKIYPIHIWISYFLTLLLATYILRKSIRLWNTQIFTNHKKCFMDTLLQLFRLNLEFGFEGNHLSHGLRLFLGVWMFYSMTTAHLFKGRFLVALTTPDYYPDFPKTFQGLNESKNFEWCFPDYKQIFGVFQAYRYSKGCVLDEDEQYIWNMFTQTRHKCIQDTNLRKFYACLLPYYEGELHFEFEYFRRKLGTTLTAAASPIRTFKSGLSFKHVASLYKLFNPIIGNIMSSAIMDQWYDIDNFRFKVKETKRYRKQGKLEEEDKKPFTLEQFQLPYVFLGLGVILSTSYLFHEMSGEEV
>CaugIr1852P
SDKILKYEKHTVCRKFDSISKNTYGYWRHYLKQLKHGKHLPVYILRSMKPLFRNFTGVTWYSRTRSNHVLYLVHSDLNQKNEIRRSVGNILQWVDCFAEIQKTESSIVFSGKKVSVIGPRHFSKLSFISNILQAEVNDVSSEQILLQRRCYTCGGKFGGPEFVEYFSENENLTKSPFPPLLPTKLENTTLGIVQHETNLNLVIKRMSEIFSFMLLAKIKLNYASSYSGFEGYYMIHTYLESQGSHTEEMYTVPLRKAVFTFVYHTLTPYIPLHAVLKIYPITTWCMYFLTLLLTTYILRKGMNIWNCQIPKXHKLHFTDTLFQLFRMNLECGFEGKHLSHRLRLFLCVWMFYAMTTAHLFKGRFLVALTTPDYYPDFPKTFRGLNESEYFRWCFADQSVENSELTSMNVRSKSRCIEGPDDGINYFMEYDVTSRNKCVGDTKANKFYACLLXHYEGDQHFELEQCSNVVSLTSAGDPIQIFNSGLSFKQVAILSKLFNPIILNIISSAIMDQEEEKIPFTLEQFKLPFPFLGLGVIFSFL
>CaugIr1853
MYFTSKPVLTFLFIIYAHCFIKIPVYENKALSYYLEQICDNYYHNATIVLLYRPEEKQDNGVGGLKKVTEYLNTNYIPYVEGILPYPRDSYLYYRYWLKQLTYGNNVPPAFIRKRLNPLFRNSTGVTWYSRFRSNHVLYLVHWDLKQKTKLYSSNEISILRWIDSFVELQKTESSFILSGKQVSILETINFNTGILFASNILQIEMDYLSSTELKLRRLCYACRGKIGTSESIGTYLEGGHVENNPFPPLPTKLENTTLSIMQHETDLDPVIKRMIEIFDSILQTKIKLLYSTDFIFEVSRQYTIHTYLDETSSHAEEMYTPAFRKVILTYFYQTPTPYIPLHAVLMIFPISLWCMYFFITFFTTYILRRGINIWNSQILSKHKLHFTDTLFQLFRMNLECGFEGNHLSHGLRLFLCVWMFYAMTTAHLFKGRFLVALTTFDHYPDFPKTSKDLNESKNFEWCFPDEGQESVMLLSTYEKHSKSCIKKTTGFTHWFITSRNECINVTKSSIFYACLLTYYEGEQHFEFEKYESIVSLTAPVKPVQMFNSGLSFKQVASLSKLFNPIIGNIISSAIMDQWYEIDNYWFNVREKGRLRDTGKLEEEKKPFTLEQFKLPFFFLGLGVMFSFLNLFHELHQHSKRKNK
>CaugIr1854P
MCLIHETFLIFLYTVHTVSINVIKYENEVLTQLLEYICGNYYDNATIVLLYIPQENQYNAKGGLNEVTKYLNEKSIPYVEGLLPFPMRSYVHFRYYLKQMKFGKSIPRFNLKRLKPVFRYSTGVHWYSRVRSNHVLYIVHSDLKQTKNLDISRTKSIVRWLDTFAEIQKTESSIIFSGKKVSVLVKKQTRLLFISNILQVVMNGATSNKLELRRLCYVCKDGEIGGSESLGFFSKDDKLKNHPFSPLPTKLENTTFGIVQYESHINSVITRIAQIFESVLLTKVRIFQPDSIGSFGRIYEAHTYIEGAGSHADEMYTTAFRKAVFTFFYQTPMPYIPIHAVLKIYSIAIWCVYFITLLFTTFILRQSMKIWNNQLFGNQSFADTLFHLFRINLEYGYEGKYFSNGLRFFLMVWLYYAMVTANGFKGKFFQFLTTPDYYPDFPKTFQGLNESKDFVWCFADQGQDTXPNMLGFLTTTRQQCIKDTRENIFYACLLTYYKGERHFEFEMYSHIVHLTAAATPIGVSNSGISFRQVASLSKLFNPIIANIISSSIMDHWSEMDDFWYNVRQTNILRKAGKLEEEKXPFTLEQFQLPFLFLGIGVI
>CaugIr1855P
MKFKYIIVLLHQFFLLSFSMKLPTYENEVLTEYYQQLSDKYFPNSTIVMSYIPPDGTSHTLGAFRKLAKYLNANSRPYVESLILNCRKPYLXLPLHSCVTRYQIKKQLFEDDVEYPVFRKHSGVSFNSRFQNNHIVYVVHWELENESFLTYFETMLFYTWMDTFVEIQKMESSLIISAKKISQDPIADVIPFISNILQTSISETSSNAIELHRICYLCNGKFRENEYIGSFQEGDILKKKPFPSLPRKLTNSTFDIIHHEHDKSGTMRKMGKIFESVLNNKIKVMRLTKFSQILLLGYYAETSVQTSEAHAEQMFTTPFRKTVLTFVYQTPVPYIPIHAVLRIYPVSLWSVYFLTLLAITFVLRKGILVWSSQILGNHRTFFIDTLFQLFRMNLECGFEGNFISHGYRLFLAVWMFYAMTTAHLFKGRFLVALTTPDHYPDFPDTXSGLVENKTFKWCFPSSEMTGSYFLLKRYIKAAYLFEGKIIFNGTECSHDSSVYIFFLTTSRERCISDTKQNPFYACVIALFEGEEYLELEYYSDKKMNLTMLKNPIEIQHAGLSFKYMASFSKLFDPIIGNIVSSAIQSYWSEMEFYEFEKRQTTKLRKAGKLEEEKIPFTMKEFRLPFLFFGIGIALSFICLLHEQ
>CaugIr1856P
MKSKYIIALLNQFFLLSFSMKLPTYENEVLAEYYQQLSDKYFPNSTIVMSYIPPDGTSHTLGAFRKLTKYLNANSRPYVESLILNRLKSYFIGVHVSRYKIKNQLLEDDVEYPVFRKHLGVSFNSRFQNNHIVYIVHWELENESFLTSTKTSWFHIWLDTFVKIQKMESLLIISAKKIIHFPPLSNFIPFISNILKTSVSEISSNTIELHRVCYLCNGEIRGNEYIGSFQKGDILKESPFPSLPQKLTNSTFNIINLEESTSETMRKMGKIFESVLHNKIKVESVYDLRQILGWDYYAETSVHTSEAHAEQMLTTPFRKTVLTFVYQTPVPYIPIHAVLRIYPASLWSVYFLTLLLVTLILRKGILVWSSQILGNHRTFFIDTLFQLFRMNLECGFEGNFVSHGYRLFLAVWMFYAMTTAHLFKGRFLVALTTPDHYPEFPETXSGLVENDNFKWCFPSSEMTGSYDLLQRYIKAAIVTEGKIIFVGTECSHDSLAYLFFRTTSRKRCISDTKQKPFYACVISLFEGEEYLELEHYCDIVNLTMVEKPTEILHAGLSFKYMASFSKLFDPIIGNIVSSAIQSYWSEMELFDYERRQTMKLRKAGKLEEEKIPFTMKEFRLPFLFFGVGVALSFICLLHEQ
>CaugIr1857
MRFITVSIILPILVTQITCYLMLKELYSDCSLVNIMQQVTKMQFQNSTIILTAVGSEYHTQPNAGHIDKTGKQERKLSVEIYALKSVHAMRKVTEFLNDNYMPHLESVLYLRYSEEITLSYLYYNYKVAEVKNIVLDEGTKSEIEALKKFLLRDARGLYWHSHYLNNELLYISHWSPHGKAKRDTMRAYHAWIDTFVEIQKTESYFIVSGNEILDNKHRLFFRTNVLFVSKNFTNNEEFYFHRLCFDCQEKTGTLAKVDLFHAENNTLRAEAFPSLPKKLINMTYLWPRSRLHESHMIRTLQRIFQTLERGLGIIRTYELPVLDNHVRTFSTERIIDNVYSTPLRKTVLTFMYKTPVPYIPFYAVLRIYSIAIWCTFFLTIYTISKFHSRTIFVMKSQILRNHNFRCIDTGFQLFRLNLECGFEGKQFSSGLRFFLMVWMYFAMVTANGFKGKFLTFLTMPEYDPDFPKTFDELNKSSLFSWGYSIIDSIDLLTYDEFRHRMLSLTRKDFQLPNRGYFYKRYHCFRRAYENKYFACIITHMENEEHLEKEQIYRGRGETEFTFPAKPIDVRLNAIVFEDLFPLSKVINPVISSIVASAMMDLWFEMDNFYYHTRVTERLRAADKLEEEKMPFTLEHFKLPFLIFGIGCFSAAICLFLETLGYRSY
>CaugIr1858
MKGCDVKKLLILLHFLYFQLELVSLEIQVLNQRPTEFEQQVLKFMLDNPFCFPVIIEINKRNYNPFLAELFRSMNIPYTKVLLTKEMVEQRWDIHDFDLSNTDRLFNQLHCSVYIFVPELKERFSYMDLMDNLQFSVPLLQTYLPNTYIILNFKIRDFRYENFYFLIVKYDSFWRALLSMEPSSESPNNLTYSVACPLKKKSEVYYMKEISSPETKYFKCPMVEDGLEFFLVENGGNGNNRVVRKLATSVGSALGVNFTYTDYFDEQVGMFAIERNIYTRRNVRDQLYSMPLTISKFAFIHKQPIPYIPWHALLLSYDIPFWCLYALCPILVSYWLLRMQKSLRWEVMDKHGYQLLKIFPYLMRMNLEGGNTLEFRSLAGRFFLIVWMYYAMVTANRFKGKVLVLLTTPWYDPDIPDTLEGLCRQRKIQLGMETLQAVVMFETIFRRELQPCQRWFNYHRTFHLCLKKSLENPHLVCLSEFQEGEFNLILDYINFNNKTELLTLTPVKVEQHHFNSWFYNDRHTFDLINPVLMGFTPSHIINFWIDMEHFKLTIKETNTKREKGVLDLDDKVPFRLEMFKLQFYMFFLGIGFSFLTLLIENCGRSKNLSF
>CaugIr1859
MLKFDEVNCLEAISRSHIDVFLQSDYNIHTHSAVRFEENILFWEYSHIKFQFKLLSMKGCKVKKLLILFHLLSFQLKLVSLEIQVLNQRPTEFEQQVLKFKLDNPFCTPVIIEIHKRNYNPFLAELFRSMNIPYTEVLLTKEMVDRGWDNFSFNYNNKLFNRFHCSVYIFVPELKERFSYTDLKSNLQVLVPLLQTYLPNTYIILNFKIRDFRYEISYFPTGKYDSLWRALLSMEPSSESPNNLTYTVACPLKQKSEVYYMKAISSPDTRYFKCPMVEDGLEFFLVEEGLNGNKRVVRKLATSVGSALGVNCTYTDYFDENADMFAIERNIYTRRNVRTHLYSNPLTLSKFVFIHKQPIPYIPWHALLLSYDIPFWCLYALCPILVSYWLLRMQKSLRWEVMDKHGYQLLKIFPYLMRMNLEGGNTLEFRSLAGRFFLIVWMYYAMVTANRFKGKVLVLLTTPWYDPDIPDTVEAVCRQKKIQLGMEVLQGMVTFGHVFRREFQSCYVIDYHLTFFDCLKKSLENPHWVCLSEFQEGEFDLILDYINFNNKTELLTLTPLKVDLQHFNSWFYKDRHTFDLINPVLMGFTPSHIINFWIDMEHFKLTIKETNIKRAKGVLDLDDKVPFRLEMFKLQFYMLFLGIGFSFLTLLIENCGSSWNFSI
>CaugIr1860P
MKGCDVKKLLILLHFLYFQLELVSLEIQVLNQRQSEFEQQVLKFMLDNPFCTPVLIEMNKRNYNPFVAELFZSMNIPYTEVLLTKEMLNQLNDIHSFEFRFSNTDRLFNRFHCSVYIFVPELKERFSYTVLKGNLQVLVPFLKTYLPNTYIILNFKIRDFRYENSFRATGRYDSFWRALLSMEPSSESPNNLTYSVACPLKMKSEVYYMKEISSPETKZAYFKCPMVEDGLEFFLVEEGLNGNKRVVRKLTTSVGTALGVNFTYTDFLDKQADMFAIERNIYTSGNVQANLYSMPLTLSKFVFIHKKPKPFIPWQALLLIYDIPFWCLYALCPILISYWLLRMKNSLRWEVMDKHGYQLLKIFPYLMXMNLEGGNSLEFRSLAGRFFLIVWMYYAMVAANGFKGKVLVFLTTPWYDPDIPDTVEATCRQKKIQLGMETFQAVVTFEHIFRREFQTCLGIYQYHGTFAVCLKKSLENPHLVCLSEFQEGEFDLILDYINFNNKTGLLTLTPVKVEHLHFNSFYNDRHTFDFXVLDLDDKVPFRLEMFKLQFYMFFLGIGFSLFTLLIENCGHSRNLSF
>CaugIr1861P
MKGCDNNKLLIFVHFLYFQLELVSLEIPVLKQAPTEFEQQVLKFMLDNPFCSPVIIEMYKRNYNPFLAELFRSMNIPYTEVLFSKEMLIQLIDNHWIFDFVFPNTDRLFNRFHCSVYIFVPELKERFSYTDLKYNLQLLVPLLQTYLPNTYIILNFKIENFRYESFSVATGKYDSLWRALLSMEPSSESPNNVTFNVACPLKKKSEVYYMKEISSPETKYFKCPMVEDGLEFFLVENSENGRTRVVRKXGSALGVNFTYTDYFDEQFDMFPIERNIYTREKVRDQLYSIPVTISKFVFIHKKPIPYIPWHALLLSYDIPFWCLYALCPILISYWLLRMKNSLRWEVMDKHGYQLLKIFPYLMRMNLEGGNTLEFRSLAGRFFLIVWMYYAMVTANRFKGKVLVLLTTPWYDPDIPDTVEAMCRQRKIELGMETFQGIMTFEHVFRRELQPCZETHNYHRTFHHCLKKSLENPHYVCLSEFQEGEFNLILDYINFNNKTELLTLTPVKVDNLHFISWFYNDRHTFDLINPVLIGFTPSHIINFWIDMEHFKLTIKETNIKRAKRVLDLDDKVPFRLEMFKLQFYMFFLGIGFSFLTLLIENCGRSRNFS
>CaugIr1862P
MMCYDMIKMLFSFHFLCFQLELVSLEIQALNHRPTEFEQQVLNFIIDNPFCSPVIIEVNKRNCNPFLAELFRGMNIPYTEVLLTKEMVEQRWDNLELNKNKNNNNKFFKRFHCSVYIFVPELKERFSYTDLKHNLQVLVQLLQTYLPNMYIILNFKIRNFRYENSFAVTGKYDSFWRALLSMEPSSESPNNLTFSVACPLKKESEVYYMKEISSPETKYFKCPMMEDGLEFFLVEHGLNGNNRVVRKLATSVGNALGVNFTFTYFMDKQADMFAIGKDIYTSSNVREYLYSMPHTLSEFVFIHKKPVPYIPWQALLLSYDIPFWCLYALCPILISYWLLRMKNSLRWEVMDKHGYQLLKIFPYLMRMNLEGGNTLEFRSLAGRFFLIVZMYYAMVTANRFKGKVLILLTTPWYDPDIPDTVEAVCRZRKIQLGMEAVQGMTTFQHIFRREFQTCLEMYKYHQTFYQCLKKSLENPHWVCLSEFQEGEFNLILDYINFNNKTELLTLTPVKVELQHFNSWFYNDRHTFDLINPVLMGFTPSHIINFWIDMEHFKLTIKETNIKRAKGVLDLDDKVPFRLEMFKLQFYMFFLGIGFSFLTLLIENCGSSKNFSI
>CaugIr1863
MMCYDMIKMLFSFHFLCFQLGPVSLEIQVLNQRPTEFQQQLLNFIIDNPFCSPVIIEINKRNYNPFLAELFRSMNIPYTEVLLTKEMVEQRWDNLELSENKNNNNKYFKRFHCSVYIFVPDLKERFSYTDLKHNLQALVQLLQTYLPNMYIILNFKIRYFRYENSYAVTWKYDSFWRALLSMEPLSESPNNLTFSVACPLKKESEVYYMKEISSPETKYFKCPMVEDGLEFFLVEHCLNGNNRVVRKLVTSVGRALGVNITFTNFMDKQADMFAIGKEMYTSSNVREYLYSMPLTLSEFVFIHKKPVPYIPWQALLLSYDITFWCLYALCPILISYWLLRMQKSLRWEVMDKHGYQLLKIFPYLMRMNLEGGNTLEFRSLAGRFFLIVWMYYAMVTANRFKGKVLILLTTPWYDPDIPDTVEAVCRQKKIKLGMQTFQALVTFDDIFTREFETCERIFKYHTKFFDCLKKSLENRHLVCLSEFQEGEFNLILDYINFNNKTELLTLTPLKVKQHHFNSWFYKDKHTFDFINPVLMGFPPSHIINFWIDMEHFKLTIKETNIKRAKGVLDLDDKVPLRLEMFKLQFYMFFLGIGFSFLTLLIENCGYSKNFSI
>CaugIr1864P
MGYGMNKILIFLHFLCFQLEPVSLEIQVLNQRPTEFERQVLKFILDNSLCSPVIIEMNKRNYNPYLAELYRSMNIPYSEVLLMKEMAYRWWDDILDAFPRFKNNRLFDRFHCSVYIFVPSPKKRFSYVNLKDNLKVLVPLLQAYLPNTYIILNFKIRDFRYKYSFIATGKYDSLWRALLSMEPSNEAPNNLTYSVACPLKKKSEVYYIKEISSLETKYFKCPMVEDGLEFFLVGEGLNGNNRVVRKLATSVGSALGVNFTYTDFMDKQVDMFAIERNVYTSSNVRXKFYSMPLTVSKFVFIHKQPIPYIPWQALLLIYDIPFWCLYALCPILISYWLLRMKNSLRWEVMDKHGXQLLLIFQWLMQMNLEGESSIRFRSLAGRFFLIVWMYYAMVTANGFKGKVPVFLTTPWYDPDIPYTLEAVCDQRKIQLGVSAYQSIITFQKIFKRELRSCLESSQYKYYLNFDLCLKKAIEDPHLVCLSEHQEGESGLVLDYINFNNKTELLTLTPLTVQLQHFNSWFYTDRHTFDLINPVLMGFPPSHIINLWIDMEHIKLTIKETNIKRVKGVLDLDDKVPFRLEMFKLQFYLFFIGISFPFVTLLIENCRYRMLD
>CaugIr1865FP
GHDVLQPDQNVIFFFHFLCFHVELVSLEIQTLNQRPTEFEQQVLNFIIDNPFCSPVIIEINKRNYNPFLAELFRRMNIPYTEVLLTKEMVEQRWDNLELNKNKNNNHKFFKRFHCSVYIFVPELQERFSYNDLKHNLQMLVQLLQTYLPNMYIILNFKIRDFRYEHSFALTGKYDSFWRALLSMEHSIESPNNLTYSVACPLKKESEVYYMKEISSPETKYFKCPMMEDGLEFFLVEHGLNGNNRVVRKLATSVGSALGVNFTFINYMDKRADLFAIEKDILSSSNVREYLYSMPLTLSEFVFIHKKPVPYIPWQALLLSZDIPFWCLYALCPILISYWLIRMKNSLRREVMDKHGYQLLKIFPYLMRMNLEGGNILEFRSLAGRFFLIVWMYYAMVTANRFKGKVLILLTTPWYDPDIPDTVEAICRQKKIKLGMQTFQAVATFDDIFMTEFQTCPRVKRYHLTYFHCLKKSLENPHFVCLSEFQEGEFNLILDYINFNNKTELLTLTPVKVKQHHFNSWFYNDRHTFDLINPVLMGFTPSHLINFWIDMEHFKLTIKETNIKRAKGVLDLDDKVPLRLEMFKLQFYMFFLGIDFSFLTLLIENCGSSRNFSM
>CaugIr1866P
MILIDKVLPRISLMKQDPTNFEHQVFVTDNPFCAPVIVQTLKSDYNTFFQGQFESNYIPYTMVDAELKVIDEELRVSTGIFGSDDVARNLIMTKKLFRCFRCAVYIISTKYEEIVQNRDLLQIITSVDHEKYCPXPREILSVSSTNGSSNLSTCSLRCHSKAGHKYMKEMQSLHSRYFKCPMAVHGVEFMLIDTDGKTESRIVKKFADTLGSVLGVNIPYYLDILNVTVKRKKIHLLKNIYTRRNVRMYHYSNPVKLVTLVFIHRKPIPYIPLQALLLIYDIPFWCLYGFCPIVISYWLLRMKNSLRWEVRDKHGYQILKIFPHLMRMNLAGGNTLKFRSLAGRFFLIVWMYYAMVTANGFKGKVLVFLTTPWYDPDIPDTVEAIRDQKKIIVGMAFSNYHLTFDEIFKFTDDLEYAIRSEWYDTFEECLTTSLKNPHLVCLSTIQEGEFDLILDYVNDKTGSLTATQVKLDKHIFNGWFFNDKHSFDLINPVLMGFIPSHIIELWIEMEQFHFYLKETNAKRVKGELDLDDKVPFRFZMFKLQFYMFFLGVAFSLLTLLFENCNINIWK
>CaugIr1867
MIPIDQVLPRILMMKQEPTNFEHQVLQFVTDNPFCAPVIVQTLKSDYNTFFQSQFESNYIPYTMVDVAEVKTIYEELRKNRNSLGSDNFVRNLIMTKKLFSRFSCAVYIISNQSEETLQNKDLVLITTSIANKSQTYLPNTYVVVEGSIAFTSEMKHFYGSSFAELRPRAILSISSTNGSTNMSTCSLRCRSKADHKYMKEIQSLHSRYFKCPMAADGVEFILIDTDGKIDSRIVKKFVDTIVNVLGVNISYKSDIHSSDFLSGILKTEKIRIRKNIYTRTNVRISLYSNPIKLVTLVFIHRKPVPYIPWQALLLIYDIPFWCLYALCPILISYWLLRTKNSLRWEVMDKHGYQLLKIFPYLMRMNLEGRNTLKFRSLAGRFFLIVWMYYAMVTANGFKGKVLVFLTTPWYDPDIPDTVEAIRDQNKIILGMEFYNYVLTFDEIFKFIDDSKYDSSQLYDSFEECLTTSMKNPHLVCLCTIQEGEFDLILDYINDKTGSLTATPVKLDKHLFNGWFFNDKHSFDLINPSHIIEYWIEMEHFHFHVKETNAKRVKGELDLDDKVPFRLEMFKLQFYMFFLGVAVSFLTLLFENCNINT
>CaugIr1868P
MYNNIGKVGILTIIVYIMILTDQVLPKILMMKQESTNYEHQVLQFVTDNPFCAPVIVQTLKSDYNNFFQGQFESNYIPYTMVDVAELKTVDEELRENMYNDGPDNFVTNLIMTKXLFGRFSCAVYIISNKSKEIVQTRDLVLIITSVANKSQTYLPNTYVIVEGSIAFTSEMKYFYGSEFADLRPRAILSLSZTNGSTNLSTCGLRCRSKAGHKYMKEIQSLHSRYFKCPMAADGVEFILIDMDGKTKSRIVKKLADTIGNVLGVEISYKTDIHSLEILDDTVKREKIYILKNIYTRTNVRMSTFFNPVKLATLVFIHKKPVPYIPWQALLLIYDIPFWCLYALCPIIISYWLLHMKNSLRWEAMDKHGYQLLQIFQWLMQMNLEGASSIRFRSLAGRFFLIVWMYYAMVTANGFKGKVLVFLTTPWYNPDIPDTLEGIRDQNEITLGMEFYNFFLTFDEIFKFSGDIERAVYTEWYDTFEECLTTSLKNPYLVCLSTIQEGEFDLILDYINDKTGSLTATPVKLDKHLLNGWFLNDKHSFDLINPVLMRFPPSHIIEFWIEMEHFHFYLKETNAKRVKGELDSDDKVPFRLEMFKLQFYMFFLGVAFSFLTLLLENFNINI
>CaugIr1869FP
MRYGKLETLPFVFACLLLHSGLSGLPLEKQHPTDFELQVLTFLFDNPFCASVIVQMFKSDNNTFLQNQFERLYIPYTVVDDKLTGFEHEVYELPGIEENVIPTNZLFGRFSCAVYIISNKSEKNIQNSDLVRIILSVANKFQIYLPNTYVVVEGIVVFTSVMYDFYGLGFADTRQRAILSVSSTNRSTNTSTCSLRCHSKAGHKYMKEINSLHTRYFKCPMAADGVEFMLIDTDGQTESRIVKKLADTIGNVLGVNISYNYDIHSLDILNDAIRTKKIHIVKNIYSRRNVRMYLSSNPIKLVTLVFIHRKPVPYIPWQALLLIYDIPFWCLYALCPILISYWLLRMKNSLRWEVMDKHGYQLLKIFPYLMRMNLEGGNPLKFYSLAGRFFLIVWMYYAMVTANGFKGKVLVFLTTPWYDPDIPDTVEAIRDQNKIIVGMEMMSYLMTFDRIFKFTDDLEWLLNADWYDTFDLCLTESLKNPCLVCLSTIZEGEFDLILDYINDKTGNLTASPVKLDKHIFNGWFIDDKHTYDSINPVLMGFPPSHIIEFWIEMEHFHFYLKETNSKRVKGELDLDDKVPFRLEMFKLQFYMFFLGVAFSFLTLLYENYYFYITK
>CaugIr1870C
MYNVGKVAILTIVYVMIPIDQVQPRILMMKQEPTNFEHQVLQFVTDNPFCAPVIVQSLESDYNTFLQGQFESNYIPYTMVDAELKTIDEELSGIMGSGVFDYFIRNEIMTKKLFGRFSCAVYIISNKSEEIVQIKDLVIIITSVANKSQTYLPNTYVVVNGAVASTSKKKDYVPIFAELRPQAILSISNSNGSFNLSTCSLRCYSKGGLKYMKEIQSLHSSYFKCPMAADGVEFMLIDTDGKTESRIVKKLADTIGNVLGVNISHNSDIHSLNILNVTVKREKIHIAKNIYTRTNVRMSLYSNPIKLVTLVFIHRKPVPYIPWQALLLIYDIPFWCLYALCPILISYWLLRMKNSLRWEVMDKHGYQLLKIFPYLMRMNLEGGNPLKFRSLAGRFFLIVWMYYAMVTANGFKGKVLVFLTTPWYDPDIPDTVEAIRDQKKIKVGMEFYNYYLTFDEIFKFTDDMEWYKHWEWYDTFEECLTTSLKNPHLVCLSTIQEGEFDLILDYINDKTGSLT
>CaugIr1871
MGIAFRFAILTFVHVLFTVNPVLPGLQVVIQRTSDFDLQAVQFVVVNPFCTPLIIKTTRIIHMNLLLVQFEKMNIPYKNVFLERKHLDEAYHIFVSDLAVTNELFNSYICSIYIIPMRFTKVIHNGHFDDILSLAARNFRVYLPNAYVLVDGTIDVIKKEGMMAGAEATSLKVRAILSIAHHAKTENGSIHSIRCFAKASDNADKDYYMKEIESPHRKNLKCPMAADNIEFMLVDRDGLIDSRIVNKLANTIGDVLAVNISYEREVNIENKRHRIYKNTYTKRDVRTCLYSSPLKVSTMVFVHKRQVPYIPWQALLLIYDIPFWILYALCPILISYWLLRMQKSFRWHIMDKHGYQLLKIFPYLMRMNLEGGNPLKFRSLAGRFFLIVWMYYAMVTANGFKGKVLVFLTTPWYDPDIPDTVEVLCQQGRLKLGVDINSYLFTFGRMYNFYKTGCYKYTKLYDNFDQCLNECLSNSHLVCLSTAQEGEFDLLLDYINEPTGNLEVTQVKYKRQFYSAWFFRNKQVFDFINPVLMRFPPSHVIEYWIEMEYFHFYVKETNKKKVKGELDLDDKVPFRLEMFKLQFYVFFLGIAVSFITLFLENCGFRILNTEK
>CaugIr1872
MVIAFRFAIVTLVHVLLMVNPMLPGLQVVIQQAISDFDLQAVQFVVDNPFCTPLIIETPRNVLRNFLHIQFERMNIPYKQVFLDGELSDDEAYDVFAFGLGLNNELFNSYICSIYIIPMRFTKVTHNRDFDYILSVAARNLKAYLPNTYVLVDGVIDVFNREGMNGGVETASSRVRAILSIAHNTKTENGSIYSIRCFAKASDNADKNFYMKEIESLHSRNLKCPKAADGIEFMLVDSDGQIDSRVVNKLTNTVGDVLGVSIFYERDPSRESKRHRIFKNTYSKMHVGTFLYSSPLKVSTVVIVHKRPVPYIPWQALLLIYDIPFWILYALCPIIISYWLLRMQKSFRWYIMDKHGYQLLKIFPYLMQMNLEGGNTLAFRSLAGRFFLIVWMYYTMVTANGFKGKVLPFLTTPWYDPHIPDTVEVLCQQGRLKLGIDLNSYLSTFGRMYNFYETGCVKIIDVGNNNFNQCLNKSLSNSHLVCLSTVQEGEFDLLLDYINEPTGSLEVSQVKYKKQLYSAWFFRSRQVFDFIHPVLMRFPPSHVIEYWIEMEYFHLYVKETNRKRVKGELDLDDKVPFRMEMFKLQFYMFFLGVAVSFITLFLENCGFKILKTEH
>CaugIr1873
MVIAFRFAIVTLVHVLLMVNPMLPGLQVVIQQAISDFDLQAVQFVVDNPFCTPLIIETPRNVLRNFLHIQFERMNIPYKQVFLDGELSDDEAYDVFAFGLGLNNELFNSYICSIYIIPMRFTKVIHDIDIDYLLLAAARKLKAYLPNTYVLVDGAIDVIKREGLRGLVRTTALRVRAILSIAHDEKTENGSIYCIRCFAKASDKDYYMKEIESLHSRNLKCPMAADGIEFMLVDRDGQIDSRIVNKLLITIGNVLAVNISYQRDPEFEINRHRIYKNTYSKMYVGTSLYSSPIKVSTIVFVHKRPVPYIPWQALLLIYDIPFWILYALCPILISYWLLRMQKSLRWHIMDKQGYQLLKIFPYLMRMNLEGGNTLAFRSLAGRFFLIVWMYYAMVTANGFKGKVLPFLTTPWYAPHIPDTVEVLCQQGRLKLGLDLDSYLSSFSAMYNFYKTGCYKITKLYDNFDQCLNESLSNSHLVCLSTVQEGEFDLLLDYLNEPTGSLEVSQVKYKKQLYNAWFFRSRQVFDFINPVLMGFPPSHVIEYWIEMEYFHLHVKETNKKRVKRELYLDDKVPFRMEMFKLQFYMFFLGIAVSFITLFLENYSQFSLQECSLNYGIL
>CaugIr1874
MMANAVEITVIAIVSAFLLFNPVLSNTGIQVRNNQSTDFELHMLQFVIDNPFCTPVIIDVFTRNCKSFLTAEFELRNIPYTNVHVKLDTSDVMHYFFLGFDAVFTRKLFRKYFCSIYIIDLRNKKIIPNNDLDIITLDVATKLQTYLRNTYVIVGGGTVGFERKGGYISAVTRMSRAIVFVVATNRSSNKSTSSNLRCYASKTSNKEEYYMKEIEYFHTRYFNCPMAADGLEFMLIDRDGQTDSRVVMKLVTTIGDVLGVSFSYDRDRDIKSERIAVIKNTYTKSNVRSYFYSTPVKIAMPVFVHQKPVPYIPWQALLLIFDIPFWFFYALCPILVSYWLSRMKNLFAWHVVDNHVSQLLKIFPYLMRMNLEGESTIKFRSLAGRFFVIVWMYYAMVTANGFKGKVLTFLTNPWYDPDIPETMEALCGQTKIKLGMEMDSYLLTFGKIFNFYRIGCHRHIKLYDTFDLCIYESLINPHLVCLTTSQEGEFDLILDYIANRIARLNHVPAFVKKGTHRLAVSRLKLHRRLDSGWFYDNRQTFDLINPVLMRFSPSHIIDFWIDMEYVKLSIKETNAKRVKGELDLDDKVPFRLEMFKLQFYMFFLGIAVSTVTLLFEICIVRI
>CaugIr1875
MNMEVKMTISLLLITSLLLQPVTLLIQVLEKPISNDFEQQVLQFAIDNPFCSPVIIEIVKRNHYISLDFLFQRNVIPFTYFLVTPSNMEQAFNTYATDSDVISTTRKLFQKMYCSIYILIFNVGNKTVSIDMTRFLLPVTLKLQTYLPNDYIIMNAQMSKTEDFIIFFNQLYSITQAITSYVSPDKFSNTSVCGIRCSSVNRTNYYMRKIDSLHTKNFNCPLAEDGLQFTLIEYDGQIESRMVKLLTRTIGNVLGINISYNPKISIIDEDYNSIHIIKNTYTKRNVRNYIYSTPVEFSELVFIHRKPTPYIPWQALLLIYDIPFWILYSLCPILISYWLLRMKHSLRWEVMDKHGYQLLKIFPYLMRINLEGGNPLKLRSLAGRFFLIVWMYYAMVTANGFKGKVLTFLTTPWYDPVIPKSVEAACKRREIKLGMEFYSWLSTFDPIFDFYGNKCKAVGGLYRHFEECLNESVTHPHLVCLSVIQEGEFDLILDYINDKTGTLMVSPVKLDRLLFSGWFFKDRQTYKLIIPVLRGFRPSHILNHWMEMEHFKLYLKVTNIKRGKRQLDLDDKVPFRLEMFKLQFYMFFLGIAVSTITLLFENCGLI
>CaugIr1876N
TESRIVKKLADTIGNVLGVNISYNSNIHSLDILNVKVEREKIHIVKNIYTRTNVRMTLYSNPVKIVTLVFLHKKPVPYIPWQALLLIYDIPFWCLYALCPILISYWLLRMKNSLRWEVMDKHGYQLLKIFPHLMQMNLEGGISLKFRSLAGRFFLIVWMYYAMVTANGFKGKVLVFLTTPWYDPDIPDTVEATRHQSKIKIGMEFYNYFLTFDEIFKFTDDLKYTISSEWYDTFEECLATSLKNPHLVCLSTIQEGEFDLILDYVNDKTGRLTVTPVKMDKHLFNGWFFDDKHSFNLINPVLMGFPPSHIIEFWIEMEHFHFYLKETNAKRVKGELDLDDKVPFRLEMFKLQFYMFFLGVAVSFLTLLFENCNISI
>CaugIr1877
MCQRPLLWIAAALILFKHSGSHIALQDEEIDQYPYIASKLAESYFPNCTPVLVSPLINDYKTRYILKSVYSVLEMNSIPNVKITFPIENYHKWYTPDHNQNFEKEMRLSHQTLLKTYRCSVFIAYEVYPIHSHYFLLITRDVNSYLKLNIKSSYIITNYEPILLQSEVTIKAMGVKGIISVAASTSPSEPSHIYTKCPGKGYLPTTRYSKVGSMNNNTLNLTLNNPLHCAPSADSCYFYLVDDTSQGKNRVLVTLADTIGSALNLSIKFVTSDDNNYNQMYPQKPGLLIRVGLFTKYSVKFRLYSSPLSTVKFVSVHQTPYPYIPWQALLLIYDIPFWIMYLVCLVLTSFWWFRVTHSLEWKIKGKNESQFSHIFSYLMRMNLESGSLLNSRSLGVRLFLIVWIYYAMVTANGFKGKVLVFLTTPWYDPDIPDTMKELAHRPDLRLKLPVKSFMDRVLWSILVPPRDLTTMDRYSHFSSTMDVIKADRYALLLTMVYENQLDLLLDYIDSTSSLSVKELKTELFYSGLTFDDSYLSGEISTAMSRVSSSHLFPFWTEMDRFKMKIRLTNQERPKGTLDADDKVPFRLEMFKLQFYLFFLGVCFSFIVLVIEQPNFYTKS
>CaugIr1878
MKPVQIYMLAVFYSTVKCNLQLRDTATDNYMDFGSKLLMRYFRHCTPFFITISDDQIENKTQNYLKELNDNIMPIVNLHIPKHVASNFWRLSYARNYILKMFHKSHLDGSFRRELPRKSFCSVFVIKWNGLIITKSEANKITALFSMILGIDFKYIYFITNVLLEPFPYVNQYFLDIDLMKRYITLSFEYDTLNVRKESIYILCIKKSYLKMTKINFNFGNETSLLSIKCPALRNDTIIILAERDSYGENRVTMKLKQTIQYVLQVSVILHQNGNIVYIGTSPMTKIILDRESIKLGIYSSPLHESTIAILSQTPIPYIPWYALLLIYDVQFWITYAVCILVISYWLYYMKIKFKLVILENYGPYYFSLYTYLIRMNFECGNTIKFASLAGRFFLIVWLYFAMVTANGFKGKVLTFLTTPWYDPHIPDTIKELAQSNHLKIHVSSFDSGFLFHDQFSLDTSLKFKSSSYNFADIVEKILANDRYSLALLGAMKGEAALTMDYLTFNKEDKMRFQLMETDLTLFSGLAIQNIQLAEYILPILGGVTSAHIINFWVEMENFNLSLKNTNEKRRDGQLDVDDDIPFTMEVFKLQFYILYLGIIISFVTFFTEVIKHKLGC
>CaugIr1879
MKPVQIYMLVVFYITSSCHLQLRETATDDYMDFGSKLLMRYFNHCLPVLISISDNQINYEAQNYLKELNDDLMPIVNLHIPKYVISTLPYDINSENYVLEKFPKSRLDFEYHRELPRKSFCSVFLIKWDGLIMTKDEANTIAYVFSIILGTDLKYIYFVTNIFLAPFSRVNEFIKDIDGLKGYITYSLANNTYNNRKGSIYMLCIEKLYLKMMEIDINFGNETSLLSIKCPVLRNDTIIVIAEKDSHGDNRVTMKLVQTIQDALQVLVGLLPNGWTLDFGTSPTLKLLLDRENIRRGIFSSPLHESTIAILSLTPIPYIPWYAPLLIYDVQFWVACAVCIMVISYWLYIMKNTFKWVILENNGPYYFSSYTYLIRMNLECGNTIKFASLAGRFFLIVWLYFAMVTANGFKGKVLVFLTTPWYDPHVPDTLKGLVQSKHLNIHILGGDEYFIFHDKFLVDTPLKFKSENFAFSYIVTNTLSNDRYSLLLLGAMKGEVALTMDYLKFNKKDKQRFQLKETDLTLYSGFVIQNTQLAEYILPILGGVTSAHLINFWVEMENFHLSLKNTNEKRRDGQLDVDDDIPFTMEVFKLQFYILYLGIIVSFVTLFXIFCYCIQ
>CaugIr1880F
MKLIQIYMLAVFYSTVKCNLQLRDTSANDFMDFGSKLLMRHFRHCTLFLITVSDDQIEHETQKYLKELNDDIMPIANLHIPKHVVYNFLRRSYAESYILNMFPKSRFHEEHRGELPRNMFCSVFLINWNGLIMTRDEAFTTAHLFSKILGADLKDIYFITNVFLGPFVYFNNMHPDVDGLKRFITISFENSTLNIRRESIYILCIKKINLKMTKIDFKFGNETSLISMKCPALRNDTGIVIVERDAYGDNRVTMKLIQTIQNVLQIYIKLLRNDMSMKLDVSPTLKLIEDHYSIRRGIHSSPLHESTVAILSLTPIPYIPWYALLLIYDVQFWITYAVCILVISYWLYYMKIKFKWALLEKYGSYYFSLYTYLLRINLECGNTIKFASLAGRFFLMVWLYFAMVTANGFKGKVLTFLTTPWYDPHIPNTIKELAQSNHLKIHILDVDRRYIFHDKFSVDMPLKFEKGNNVFGYFVPNVLANDRFSLLLLGAMKGEAALTMDYLKFNKKDKKRFQLKETDLTLYSGFVIQNTQLAEYILPILGGVTSAHLINFWVEMENFHLSLKNTNEKRRDGQLDVDDDIPFTMEVFKLQFYILYLGIIISFVALFTEVIKHKLGC
>CaugIr1881
MVSLEVSITLSLVILLFCVFLFTAVITKMKPVQIYMLAVFYVTETYHLQLRDAVADDYMDFGSKLLMQYFRHCTPFLITISDDQIENKTQKYLKELNDDLMPIVNLHIPKHVVSNFWDLRSGARNYIMKMFPKSRLDYSFHRELPRKNFCSVFLIKWNGLILTKFDANTIRVLFSMILGIDLKYVYFITNVFLAPFQHVNQYFPDIDFLRRYITLSFEYDTLNVRKESIHILCIEKSYLKMTEINFNFGNETSLLSIKCPALRNDTIIILAERDSYGENRVTRKLRETIQYVLQVSVRLHQNGRIVYIGTSPMTKLILDRESIKLGIFSSPLHESTIAIISLTPIPYIPWYALLLIYDVQFWITYAVCIFVISYWLYYMRIKFKWVILENYGPYYFSLYTYLVRMNFECGNTIRFASLAGRFFLIVWLYFAMVTANGFKGKVLTFLTTPWYDPYIPDTIKELAQSKHLKIHVSAFDSGFLFHDQFSLDTSLKFKSSTYNFVHIVERILANDRYSLALLGAMKGEAALTMDYLKFNKEDKMRFQLKETDLTLFSGLAIQNMQLAEYILPILGGVTSAHLINFWVEMENFNLSLKNTNEKRRDGQLDVDDDIPFTMEVFKLQFYILYLGIIISFVTLFTEVIKHKLGC
>CaugIr1882
MKPVQIYMLAVFYSTVKCHLQFRDRTVDDYMDFGSKLLMRYFRHCTPVLITISDVQIEHETQNYLKELNDDLMPIVNLHIPKYVISDYRDLKSGNYMIETFPIKSRSFGTEYRRELPRKNFCSVFLIKWNGTIMTRDEAFLIAYLFSIIVGTDLKYIYFMTNVFLKPFSSVHQYDKDIDGLRGYITLSFENNTLNIHNESIHILCIKKIYLKMTKINFNFGNETSLFSMKCPALRNDSIIDIVETDSFGENRVSMKLIQAIQHTLQVPVLLLQNGFSAKMGISPSLKVILDRKNIRLGIFSSPLHESTIAILSQTPIPYIPWYALLLIYDVQFWIYYAVCVLVISYWLYYMKIKFKWVILENSGPYYFSLYTYLFRMNFECGNTIKFSSLAGRFFLIVWLYFAMVTANGFKGKVLTFLTDPWYDPHIPNTIKELAQSKHFKIHASFMHKFYIFHDKFSLDTSIKFESGGYYFDYIVKNILRNDRYSLVLLGTMKGETSLTMDYLTFGDFTSFDKKESFQLMETDLTLFSGFVIQNNELAEYMLPILGGVTSAHLINFWVEMENFNLSLRNTNEKRRDGQLDVDDDVPFTMEVFKLQFYILYLGIIISFATLFTEVIKHKLGC
>CaugIr1883P
MKPAQIYMLAIFYSTVRCHLQFHDIVVDDYMDFASZLLMRHFRHCTPFLITISDAQIEHETQNYFQELNDDLMPIANLHIPKYVITNYRDLKSKKYIIETFPKTEFVLEYRRELPRKNFCSVFLIKWNGLIINKDEILYIANLFSFILGTDLSYIYFITNVFLEPFSSVEYYLKDIDGLRVYITLSFKSNTLNIHRESIHILCIKQSHIKMMEISYNFGNETSLLSIKCPAVRNDSRISIVETDTFGKNRISMKLRQTIQHALQVPVLLLQNGWFLEMGISPSLKVILDRRNIRLGIFSSPLHESTIAILSQTPIPYIPWYALLLIYDVQFWIYYVVCVLVISYWLYYMKIKFKWVILENSGPYYFSLYTYLFRMNFECGNTIKFASLAGRFFLIVWLYFAMVTANGFKGKVLTFLTDPWYDPHIPNTIKELAQSNHLKIHATAMDKIYIFHDKFSLDTSLKFESGDYFFERIVKKFLRNDRYSLLLFGAMKGEAALTMDYLITDDNPSISIDKKEHFQLMETDITLFSGFVIQNTHLAEYILPVLGGVTSAHLINFWVEMENFNLSLKNTNEKRRDGQLDVDDDIPFTMEVFKLQFYILYLGIIISFVTLITEVIKHKLSC
>CaugIr1884
MYYKHILYHVWYSRWCVWRRISLLVFIILISVFHLSAIITNMKPAQMYMLAVFYSTVSCHLPLRGTVTDMYMNFASKLLMQYFIHCKPVLITISDVQIEHETQNYLKELNDDLMPIVNLHIPKYVISNYPDQKSENHMIETFPNTRFSTEYRKELPRNNFCSVFLIKWNGTIMTKDEALLIAYLLSSIVGTDLKYNYFITNVFLEPFSSVQQYIQDIDGLRRYITLSFENNTLDIRKESIHILCIKKSYLKMTEINFSFGNETSLLSIKCPALRNDSVILIVERDSYGDNRVSKKLIQTIQHVLQVKVFLLQNGWVAEIGVSPTLKLILNRKNIRLGIFSSPLHESTIAILSQTPIPYIPWYALLLIYDIQFWIYYAVCIFVISYWLYYMKIKFKWVILEKNGPYYFSLLTYLLRLNFEEGSSIKFVSLAGRFFLIVWLYFAMVTANGFKGKVLTFLTDPWYDPHIPSTIKELAQSKHLKIHASHLDKIYIFHDKFSSDTSLKLESGEYNFDHIVNRILRNDRYSLVLLGAMKGEAALTMDYLTSDDYSTVDKKEHFQLMETDITLFSGFVIQNTQLAEYILPVLGGVTSAHLISFWVEMENFKLSLKNTNEKRSEGTLDVDNAVPFSMEVFKLQFYILYLGIIISFATLFTEVIKHKLGC
>CaugIr1885
MKPVQIYMLAAFYSTVKCHLQLRDRAVDAYMDFESKLLMRYFRNCTIVLITISDVQVEHKTQNYLKKLNDDLMPIVNLHIPKYVISNYRDLNIRNYITQTFPKSRLSGEYRRELPRRNFYSVFLIKWNGIIMTKDETLLIANLFSMIVGTYLKYIYFITNVFLEPFSSVYPYYQDIDGLRGYITLSFENNTLNIRRKSIQILCIKKSYLKMTKINFNFGNETSLHSIKCPALKNDSIIFIAETDSHGKNRVSMKLVQTIQHVLQVPVLLIPNGFRSKMGSSPSLKVILDRRNVMHGVYSSPLHESTIAILSQTPIPYIPWYALLLIYDVQFWIYYAVCVLVISYWLYYMKIKFZWVILENTGPYYFSLYTYLFRMNFECGNTIKFASLAGRFFLIVWLYFAMVTANGFKGKVLTFLTDPWYDPHIPNTIKELAQSNHLKIHASLEDKIYIFHDEFLLETSLKFEKGGYGFDRIVNKFLRNDRYSLVLLGTMKGETALTMDYLTSDDYSRISIDKKNNFQLMETDLTLFSGFVIQNTYLAEYILPILGGVTSAHLINFWVEMENFNLSLKNTNEKRRHGQLDVDDDIPFTMEVFKLQFYILYLGIIISFATLFTEVIKHKLGC
>CaugIr1886
MKSAYIYMLAVFYSTVRCHLQLRDIAVDHYMDFASKLLLRYFRHCTPVLITISDVQIEHETQNYLKELNDYLMPIVNLHIPKYVITNYHDLKSENYIFETLTKLPFGFEYRRELPRNNFCSIFLIKWNGTIMTKDEALLIAYLFCITFRTDFKYIYFITNVFLEPFPSVQQYYQDIDGLRRYITLSFENNSFNIRRESIHILCIKKSYLKMTEINFNFGNETSLLSIKCPALRNDSIIFILETDSYGNNRVCKKLKQTIQHVSQANVFMIQNGWSTELGISPSLKVILDRRNIRLGIFSSPLHESTIAILSQTPIPYIPWYALLLIYDVQFWITYAVCVLVISYWLYYMKIKFKWVILENNGPYYFSLYTYLFRMNFECGNTIKFASLAGRFFLIVWLYFAMVTANGFKGKVLTFLTDPWYDPHIPNTIKELAQSNHLKIHASGKDKIYIFHDKFSLDTSLKFESGDQNFHRIVRNIIRNDRYSLVLLAAMKSETALAMDYLTFAGDYPILINKAHLQLMETDLTLFSGFVIQNSQVAECILPILGGVTSAHLINFWVEMENFNLSLRNANEKRSEGTLDVDDDVPFTMEVFKLQFYILYLGIIISFVTLFTELIKHKLGC
>CaugIr1887
MITKMKAAQIYMLAVFYSTVRCHLQLRDIVVDDYMDFASKLLMRYFRHCTPVLITITDVQIEHEIQNYFKELNDDLMPIVNLHIPKHVVSNYRDWKSEDYLLETFPNYRFGEDDYRKELPRNSFCSVFLIKWNGIIITKHEALFIANRFSVILGTYLKHSYFITNVFLEPFSSVNQHIIDIDWLRRYITLSFEKNTLNIRRESIHILCIEKSYLKMMEIDFNFGNETSLLSIKCPPLGNDSIIAIVETDSYGKNRVSMKLIQTIQHALQTHVLLLQNGWFIEMGISPSLKVIMSRRSLWLGIFSSPLHESTIAILSQTPIPYIPWYALLLIYDVQFWIYYAVCVLVISYWLYYIKIKFKWVILENNGPYYFSLYTYLFRMNFECGNTIKFVSLAGRFFLIVWLYFAMVTANGFKGKVLTFLTDPWYDPHIPNTIKELSQSKHLRIYASAIDQMYIFNDKYLLDTSLKFESAGDWSFNRIVEKKLRNDRYSLVLLGAMKGEAALTMDYLIFDKYSVFDKKDHFQLMETDLTLFSGFVIQNTQLSECILPILGGVTSAHLINFWVEMENFNLSLKNTNEKRRDGNLDVDDDIPFTMEVFKLQFYILYLGIIISFATLFTEVIKHKLGC
>CaugIr1888
MKPAQIYMLAVFYSTVRCHLQLRDIVVDDYMDFASKLLMRYFRHCTPVLITISDVQIEHEAQNYFKELNDDLMPIVNLHIPKYVITNNRDLKGANYITETFPKSTFEYEYHRELLKSNFCSVFLIKWNGIIMTKQEVFYIAYLFSRIVGTDLKYIYFITNIFLEPFSSVHQEYVQDIDGLRRYITLSFENDTSNIRRESIHILCIKKSYLKMTNINFNFSDETSLFSIKCPALRNDSIIFIVETDSFGNNRVSKKLTQTIQHALHAYVFLLQNGWWIKMGISPSLKVILDQKNIRLGIFSSPLHESTIAILSQTPIPYIPWYALLLIYDVQFWIYYAVCVLVISYWLYYMKIKFKWVILENTGQYYFSLYTYLFRMNFECGNTIKFVSLAGRFFLIVWLYFAMVTANGFKGKVLTFLTDPWYDPHIPNTIKELAQSNHLKIYASGVDHIYIFHDKFSLDTSLKFESGGRKFHWIVKNIIRNDRYSLVLLGAMKGEAALTMDYLTFAGDYPSLIKKAHLQLMETDLTLFSGFVIQNTQLAEYILPILGGVTSAHLISFWVEMENFNLSLRNINEKRNEGTLDVDDDIPFTMEVFKLQFYILYLGIIISFATLFTELIKHKLGC
>CaugIr1889
MKPAQIYMLAVFYSTVKCHLQLRDIVVDDYMDFASKLLMRYFRHCTPVLITISDLQVEHETQSYLKKLNDDLMPIVNLHFPKYVVFNYRNIKSGNYKIERFPKSARFGTEYRRELPRKNFCSVFVIKWNGTIMTKGEVFLITYIFSGILGTDLKYIYFIANVFLEPFSSIHPYHQDIDGLRRYITLSFENNTLNNRRKKIHILCIKKSNLKMTEINFNFGNETSLLSIKCPALRNDSIIFILETDSYGNNRVTKKLTQTIQHALQTNVLLLQNSWQAEMGISPSLKVILDRRNIRLGVFSSPLHESTIAILSQTPIPYIPWYALLLIYDVQFWIYYAVCVLVISYWLYYMKIKFKWVILENNGPFYFSLYTYLFRINFECGNTIKFASLAGRFFLIVWLYFAMVTANGFKGKVLTFLTDPWYDPHIPNTIKELAQSNHLKIHASLEDKIYIFHDEFLLETSLKFEKGGYGFDRIVNKFLRNDRYSLVLLGTMKGETALTMDYLTSDDYSRISIDKKNNFQLMETDLTLFSGFVIQNTYLAEYILPILGGVTSAHLISFWVEMENFNLSLRNTNEKRSEGTLDVDDDIPFTMEVFKLQFYILYLGIIISFVTLSR
>CaugIr1890
MFPAVITKMKLAQIYMLEVFYSTVRCHLQLRDIVVDHYMDIASRLLMEYFPNCTPALITISDFQVENKTQNYLKELNDALVPIVNMHIPKYVVSSSKMYDYALKTFPKVRLDHGYRRQLPRKKFCSVFVIKWDGLIMTKEEAFAIARLFSGILGTDLKYLYFITNVFLAPFPYDYLRYSDIDWLTAYITLSFDDDTLNNRRKSIYMLCIKISNLKMMEIDFKFGNETSLPSIKCPALRNDTRIGIMERDSYGDNRVTMKLTQTVQDALHVSVKLIKNHGFIRATGTSPTLKLILDRENIRRGIFSSPLHESTIAILFQTPIPYIPWYALLLIYDVQFWIVYAVCIMVISYWLYFMKNTFRWVILENNGPYYFSLYTYLFRMNFECGNTVKFASLAGRFFLIVWMYFAMVTANGFKGKVLTFLTSPWYDPYISNTIKELAQSKHLRIHVSDVDKYFIFNDQFSLDTTLKFESKNESLGNIVYNTLLKDRYSLALLAAIKGEAALATDYLPFNKKHKNRFQLKETDLTLFSGFGIQNIQLAEYILPILGGVTSAHLINFWVEMENFKLTLRNTNEKRRDGQLDIDDDIPFTMEVFKLQFYIFYLGIIISFATLFSEVIKQKLGC
>CaugIr1891FP
MKPVQIYSSILLYSILQLAAFYSTVKCHLRIRDRAVDDYMDFGSKLLMRYFRHCTPVLITISDVQIEHETQNYLKELNDDLMPIVNLHIPKYVITNYRDRKCRNYINEAFPNTRYXEYRRQLPRKNFCSVFFIKWNGLVMTKNEAFFTSVLFSAILGTDSKHIYFITNVFLKPFSNVEHLYKDIDGLRRYITLSFENNTLNIRRESIHILCIKKSKLKMTEININFGNETSLHSIKCPALRNDSNIVIQETDSFGINRVTMKLLKSIQHALQANVLLIRNGWSTKMGISPTLKLILDRENIRRGIFSSPLHESTIAILSQTPIPYIPWYALLLIYDVQFWISYAICIMVISYWLYFMKNAFKWVILENNGPYYFSLYTYLFRMNFEGGNTIKFSSLAGRFFLIVWLYFAMVTANGFKGKVLTFLTDPWYDPHIPNTIKELAQSNHLKIHATAMDKIYIFHDKFSLDTSLKFEKGYLPFHAIVVILRNDRYSLLLLGAMKGEAALTMDYLAFYDDSPFDKKEHFQLMETDITLFSGFVIQNMQLAEYILPVLGGVTSAHLINFWVEIENFHLSLKKTNEKRRNGQLDVDDDIPFTMKVFKLQFYILYLGIIISFVTLFTEIIKHKLGC
>CaugIr1892F
MKLAQIYMLSVFYSTVRCHLQLCDIVVDDYMDFGSKLLMRYFSNCTPALITISDFLEENKTQNYLKELNDELLPIVNLHIPKYVITNHRDLKSQNYISETFPKSKFNAGYEYRGELPRKNFCSVFLIKWNGIIMTKDESLYIANLFSVILGTDLKYIYFITNVFLKPFSSVIQYYQDIDGLRRYITLSFENNTMNIRRESIHILCIKKSYLRMTEVNFNFFNETSHLSMKCPALRNDSIISILETDSYGKNRVSLKLKQTIQHALQVYVLLLQNGWITKLGISPSLKVILDRKNIIFGVFSSPLHESTIAILSQTPIPYIPWYALLLIYDVQFWIYYAVCILVISYWLYYMKIKFKWVILENNGPHYFSLLTYLFRMNFEGENTIKFVSLAGRFFLIVWLYFAMVAANGFKGKVLTFLTDPWYDPHIPNTIKELAQSNHLKIHASAIDKHFIFHDKFSLDTSLKFESGNYNFHRIVNKILRNDRYSLLLLGSMKGEAALAMDYLISDEYTSFDKKEHFQLMETDKTFFSGFVIQNTQHAECILPILGGVTSAHLINFWVEMENFNLSLKIANEKRRDRQLDVDDIPFTMEVFKLQFYILYLEIIISFVTLFTEVIKHKFGC
>CaugIr1893P
FNFRIFIYTVLFLCYLNIQNSENTLVRKTTTPFSNYASNIAESFYPNCTYILTDYQPEPGYPENEDLRYISNTLTRRSAPYVQTLLTDLQSYGNCTNDIDPSTAYKCHGYHGSKVNLPTMGNKALHFSDHCTLYLASFQFPAHSNYITAFYFSWISKLKSVSYRTDTFLLNLHSGSKLNNLHDGFGNVVATKLLPGNTSQDGLEVLQRCFLFEDKVPCKQDTNRLRSTIVHHGNTSLASFRTMTLPLTNATIVVYSLDCDVSSFSMDKYLQLLGEVTSSKVFSSCDDFYFPNDFKFHVEYFHPTKSTNPYTKHSYFKMGTLPFTKTIATYISKKPVPYIPFFALLFIYDVATWLMIVLTLRLVALFLMNLIISFHFQPFINETPSSLIISLFRINLETGFQHKPISSGCRLFLTVWLYYAMVTANGFKGKFFHFLTTPSYWPIYPETLQDLFESEEFTFGVATLEAHFELFPIDKMYKIYGNSYRDHYEMFDSKLDCIEEALSNPYFVCLSVMVVEEDEWYLYRLSIDDKLFVARKNMPMYDGVFVAPNSKHFFIIQILERMLLNTQSAALRDLWYDIEIFKMHHQKTENLRRQNKLEIKKIPFILEQFRLQFTVFGLGCLGSFLQLLFEIHSKNTPRNHRLNAPF
>CaugIr1894P
FRIFIYSVLLLWYLNIQSSENTLVRKTTTPFSNYASNIAESFYPNCTYILTDYQPEPGYPENEDLRYITNTFTRRSVPYVQTLLTDLQSYGTCTNDDPASAITCYGYHGSKVNLPTMGNRALHFSDHCTLYLASFQYPAHSNYITAFYFSWISKLKSVSYRTDTFLLNLHSGSKLSNLHEDFGNVVATKLLPGNTFQDGLELLQRCFLFEDKVPCKEDVTNLQSTIVYXNTSLTPFRTMTLPLTNIAIIVNSLDCDVSSFSMDKYLQLLQKGTNSKVFSSCNASFFPNNLNFYVQYYHPTKNIISYMKNVYFKMGTLPFTKTIATYISKNPVPYIPFFALLFIYDVATWLMLMLTLRLLGLFLMNMKTTFHFKMLINETPGSLIISLFRINLEAGFTHKAVSSGGTLILSIWLYYAMVTANGFKGKFFHFLTTPSYWPIYPETMQDLLESEEFSFGTTMHDQHFELFPIDKMYDKYGHSYRDHYEVYDSKFDCIEEALSNPYFVCLAIMVVEEDEWYLYKLSIDDKLSAARKNMLVYDGVFVAPNSRNFFVIQILERMLLNTQSAALRNYWYDIEISKLHRQKTENLRRQNKLEEEKIPFTLEQFKLQFTVFALGCLCSFLQLLCEIHSKNTRRNNRFNPPA
>CaugIr1895P
MMKFSLVVILITIAFSMCHRRLGNWTLNNNHKSQAIFIDILDKRQATLGQCILVVVTDEVLYINDWLISFQRQHMFMKLLRNKNFGVYFRKNIXAIQQKVFCVHVGIKIRSLLRMNSHSKVKRLSSTYLTIWQHESDTPQSFIDDRYSSAIIVSPIKGLKNSIMIKSFCHFCDHRNEMKSVAIPNSDLSIPTLDFQRTSTNLKGGTICFQSKTILGYAVVFESREKSIWINVVKGIEHYRNAYLFAVSHTKGRYNSGLPDLSLNEIMYRESPGILSTPFHTSKTTFFVKKPKKKFPWTLLLKMYSPDVWLSAVVTIITTLFTLHFLQKYLTGSCISKFQLITVFLDQCNPILSSVTIIRILVVIWMYFSMILTIGIKGQLLSTITKYSETFDVPDSFEKLLKTKNFHIQVRQDHALDLIQIVLDLGLTDRISHDRFCDIHKMLATNYIACLAVIEDTETEMIYEEIGFQYNLILFGKDSIQKTYRGLRYGKEPAYFLIEPLLRGFVSGGFTKYWIQLYKIKIMLKNLKHLKNIDTLEDSNIKPLALSHFKFSLYLFPWRSLFSVEIIITELLLKAVKYVQ
>CaugIr1896
MNLYLVIILNITVFFLGHVNVSNLILTNDHKSQRLFIDILMKQQTALNNCVLVIVTDEILFLNDWPILFKNQWMIMKPSRNKVGVIDILERISFPIPQNEIFCLNVGIKIESISPLKPNSEVKHLSSTYLTVWQDESDAPQSFIDSRYSSAIIVSPIKNCDTCVLIKSFCHFCKRRNEMTSNQFANSSVVTVPSNFQTVYRNVKGGLVCFLAKSVFGYEIPVNSKEKPMWVNLLKGIECYRNASLHSMTRRLGQCGVGFPDFSLNEIMYQKSPGIRSAPFHTSRTTFFVKKPKQKYPWTLLLKMYTPKVWISTVVTIIMSLTTVHILNKLLTWNYISKFQLIVVFLDQCKPILSNSIIIRIFSVIWIYFAMILTIGIKGQLLSTITKYSETFDVPDTFEKLLEAKNFHIQVRQDHALDLIQIVFDLGLTNRVLNERFCNIHVLLASDSIACLVVIEDIETEMIYQEIGFQYNLILFGKDSIQKTYRGLRYNKETAYFLIESLLQGFVSGGFTKYWINLDKENIMLKNVIHLKKIDTLEIRNIKPLTWSHVKFSLYLFLWGFVFSTAISTTELLRNLPMG
>CaugIr1897
MYFYSEKKTCAGLILLLISNSNSFTTWQILTLEKSFQLNVYGNILKAIVQHDFPRCIPIICHDYTVLPNEILYIIKQIENEFKPISLRECKLNSRNVKAIYYWYMNPALQPVEIEEIWCVVYFYFTHNKSPLLADSNYRHILGMFEVNPVIWFQIPGADSDVSVNNGQVLSCVPNVNIVSFWPNRSMDVDKVSFERFLFYCKNYSDSDITVTTISETSTLPDYCIVKKLLDVNEIQKLIVNGVHFYKKPIVRTNQSIINYNRKAPVTSTVEETSHSIVDSQKEIAKYICTALKCRTVISSSPYAWGRYILLYYSSEHSVRNKFYFTSVYDQFDYIFFTKRPPFIFKWEQLLKVFPYPMWIKLLISLGIVELYSLATRGVFKKDFFLGRTLLKLLVDQSASTNTDYPSKRFITVLFCFFAIFITNAYKSFMYSYLTKPSNEFIPKTVKQLLNSDFYYGMSGEQQFPILHFLIKIIIPNFQYKVMDGDTPFQILENIHTKFRNPLWTWEEATKSKHATIHLVEDNEIETWEKKFGHSAVVSKESLFTLYAGVGIPKLFPHFEHVNKITSHLISTGFVGYWKKLYQESVKYDKARNNNDYVKSLTMDMVKLPFWVFTVSLIFAAITFIYESNYFKY
>CaugIr1898
MYFYSEKKTCASLILLLISNCNSFTARQILTLEKSFQINVYGSILKAIVQHDFPRCIPIICHDYAVLPNEILYIIKQIENEFKPISLRECKLNDVNNIKSIHYWYTNPALQPVEIEENWCVVYFYFTHKKSPLLAATNFRRTLGMFEVNPVIWFQITGADSNVSVNNGQVLSCVPNVNIVSFWPNRSMDVDKVYFERFLFYCKNYNESNITFTTNWETSSLIEGDYCIVKEVLDVNKIQKLIVNGVHFYKKPIVRTNQSIINYNRKAPVTTSTVEETSHSTVDSQKEIAKYICTYLNYRAVISSPPDAWGRYILPYYSTEHSIRTNFYFTLVYDQFDYIFFTKKPPFIFKWEQLLKVFPYPMWIKLLISLVIVELYSLATRAVFKKDFFLIRTLLKLLVDQSASTNTDYPVKRFITVLFCFFAIFVTNAYKSFIYSFLTKPSSVFIPKTMKQLLNSDFCYGMSETQQLSIFHFITIISFPDLKHKVLDGDTPFQILESVRTKFKNPDWSWEEAAKSKHATIHLVEDNEIETWEERFGHSAVVSKESLFTLYAGVGIPKLLSHFEHVNNIISHLISTGFVGYWKKLNQDSLKYDKGRNNNDYVKSLTMDMVKLPFCVFAVSLIYAAVTFVYESNYFKY
>CaugIr1899P
MTVSVRSAYVFLISTHKIYLIVIYKLNFSLFNMLERLIILFVILSSAVNAKVLLQIDNKNSLELHAYADIMIEITQNSFPTCVPVICHDYKVFPKEILEAMKHILSDVKAISFRNCKINIELKDIFEYLANKQNGKIIEENWCVVYFYFMKKMQRYSISTVFHLSALFEEQPVIWFRLTDAVDNVSRNKYDLFXGIPNINIVSFHSSGSTGEDSVLIEHFQYFCKNNTAEINSTNISEIYKPTERDCCILKTVLPVTALKSASVRLYQKPVILTNQSVINYSKSTSTTFLGMEDKSYSLIDPQNEIAKYMCKAFQCKGITTLAWRDVWGRYILPYFNTEYESSDNTRLSSMYDQFDFIFFTKKIDPSFKWEQLINVFPYEMWVMIIMSLLFVSAFGLGLQKVNKCKFYLCHTLMKLLVDQSIFVSTESKTKKFIFILLWYFALLISNSYKSFIYSFLTKPAEDFVPGTMQELLDSEYIYGMSVRQQFYIGRFLNAIRSESKSKHDLSQKVIAKSLINDWDWGKAMQTKHMTVHLVQDNEIETWEKRYEQTAVVSKESILTVYASVGVSKEIPHFDTINGVLSNLISTGLVEYWRNRAKEDVQRTKKITSVTKKPLTMNMVKLPFCIYIIAVVFSVLVSLYECKYY
>CaugIr1900
MFEVLIIILTIHNSDINAKVLQASSESTLQLRIYTDIMIEISENTFPTCVPVICHDYKIFPKEILKTLKHILSDVKAISFRRCKINIEVKTTINEYFITKQNERYIEEKRCVVYFYFIMKMPRYGLHPIFHLLELFEEHPVIWFRLTDAVDNLSNNKYDFFRKVPNVNIVSFHSSGSTGEDSVLFERFQFYCKNNTAKINSTNILELYNPTERDCCILKTVLPVTALKSTGVQLYQKPVILTNQSVINYSKSITTVFLGVEDKSYSLVDPQNEIAKYICKALQCKGITTLAWRNVWGRYILPYFNTEYESSDNTRLSSMYDQFDLIFFTKKNDPSFKWEQLINVFPYQIWIKIVISLLFVCLFGLGLQRINKSKFMLSHTLMKMLVDQSTFVSIESKTKKFIFILLWYFALLISNAYRSFIYSFLTKPAVDFVPGTMQELLDSDYTYGMSVRQQFYISGIISVIRSESKSKHDLSQQVIEKSLQRYWNWEKAMQLIHMTVHLVQDNEIETWEKLYKQTAVVSKESILTVYASVGVSKEIPYFDTINGVLSNLISTGLVEYWRNKAKENVRRTKNVSSSTRRPVTMDMLKLPFCIYAISAFCSVVVSIFECKYF
>CaugIr1901P
MSEKLIILFVFLSSAVNAKVLQINNNNSLQLRVYADIMIEITHNSFPTCVPVICHDYKVFPQEILETMKHFFSEAKAISFRKCKIIIEMKNILEYFLKTQTEKEIEKXCVVYFYFIKKMPRYGLQSIFYISEFFEEQPVIWFRLTDAVDNVSRNKYDLFRRVPNINIVZFHSSGSTGDESVRLKRFQFYCKNSTTKINSTNILEIYKPIERDSCILKTVLHVTALKSSSVZLYQKTVILTNQSVINYSKSITTTFLGMEDKSYSLVDPQNEIAKYMCKALQCKGITTLAWRNVWGRYILPYFNTEYESSDNTRLSSMYDQFGFIFFTKKNDPSFKWEQLVNVFPYQMWIKVIISLLFVYLFGLGLQRINKSMFLLSHTLIKMLVDQSTFVSIESKTKKFIFVILWYFALLISNAYRSFIYSFLTKPAVDFVPGTMQELLDSDYKYGMSYRQQFYISGIISVIRSESKSKHDLSQKVIEKSLQRYWNWGKIIQSKHMTVHLVQNNEIZTWEKLYEQTAIVSKESILTVYASVGISKEIPYFDTINGVLSNLISTGLVEYWRNTAKENVRRTKNGRSSTARPVTMDMLKLPFCIYAISAFFFCCGVGIRV
>CaugIr1902P
MALTIQLQILENSLQLQVYGDIIKLILQNDLPNSIPVIWHDYNQFPKEITSVLKQIQNDRKPISFKKCLINKFLKNRCKRNKPKMWTEGNGHSVYFYFLRKISRIGLFPLHEKDKPVIWFKLPNSETFISKRNYEVLKKFTGVNIVSFESSNSSKLYGVTIERYSFYCNKNSEKYEYYYPGRCVLKETFSASQFAELKVKSLNLYKIPITFPNQSTLNFHNLESYNIKDVERKSYKYTDPQKEIEKYICKAIQCKKVTNKPAWEVYWVSYTLPQFNRQYISEMDVKISTVYDQFDYVFFTRKPIASFKWYQLINVFPFEIWIKLTFSVPMVYTLDLRFKRVYKIRYGFYRMLQKLLVEQAVSTPTDSKSIKYIFILVWFFALIISNAYKSFVYSHLTLPSPVYVPRTLDQLIDSDYRYGMLFHQLFPIYNFWKEACYPKLSNISAPSDTKWRIMKYICFNSINTNNRWTWQETTKPKHATFFLIQDNEIEIWEERFGLSAVVSEETLFTVYVGIGVPRQIPVYNRINF
>CaugIr1903
MVYAYIIFLAAILKKSYLFNIFESSTDLQSYTGVLSAMVQNEFQNCTPMICHDYKVIPKEISESQRMLSNEYQPSTIWENTSVKYYLTSSTRENTKYNLKYCEVFFLFTESLRYIDDEFYFGSKEMYLEIKAIIWFQTNKNPPKHWTKYHFILNGPNINIFYLKNDTSLVLERLCYGCNENTMFKGIKEISFEYSDYTGGKRTVRKYLLETKFNIKSICELGKNIFQTPAVITNGTTLSYFEPGRTEDITTVAMPVYKPQDQILNYICQALNCKDVSTTATGGNWHPFLMPYMSMQILNRNIGKNLYKYSSSYDQFEYVFFTKQPNASFKWYQLIKVFPMKIWLIIFFAISLIYVFESGSILINRFNRKLHKTLSKLLIEQGQVTAPNNVLGKLLFILFCFYALIISNGYKSFIFSNLTKPTAEHVSETLLELFYSDYKYSIPVQEFVSLNDIIDYIRDQRKSHFRNLDLPLKILNEALGMLKGPHGWSSEKATKPMHGVILLIKNIEIELWEKEYSCIAAVLKEPIFTVHACVGILRSVPYTKIVPPIVSNLISAGLVGHWNKIYKVSVRNVTAADVDFYGPQKLTANMIKCSFLFLFIGFTFGFIHFLTNLIMM
>CaugIr1904
MYNLSKEHVSLQMIAKSFKMLYAHIIFLATLFKKSYLFNIFENSTDLQSYTGVLSDMVQNEFQNCTPMICHDYKMIPKEISEVQKMLSNQYQPSTMWENTSVKYYLTSSTRENTKYNLKYCEVFFLFTESLRYIDYEYYFGTKDMYLEIKAIIWFQTNKNPPKHWTEYQFILSGPNINIVYLKNDTSLVVERLCYDCNENTTFKGINEISFEYSDYRGGKRIMRKYLLETNLNIKSIPQHGKNIFQKPAVITNGTTLSYFEPGRTKDITSVTMLLYKSQDKILNYICEALNCKDVSKTTTGGNRHSFIVPYMSTQILNGNMGKRIYKYSSSYDQFEYVFFTKQPNASFKWYQLIKVFPIKIWLIIFLTISLMNVFESRIIFANRIKWKLYKTLSKLLIEQGQVTAPNNISGKLLFFLFCFYALIISNGYKSFVYSNLTIPTAEHVPETLLELLYSDFKYSIPLQEFVSLNDIIDYIRDQKKSQFRNFDLPLKVLNKALGMLKGPHGWSSEKATKPMHGIIRLIKNIEIEVWEKQYSCTAAVLKEPIFTVHACVGILRSVPYTNMVPPIVSNLISTGLVGHWNKIYKENVRNVIAADVDFYEPQKLTVNMIKCSFLFLFIGFTFGFIHFLTNLFMM
>CaugIr1905P
MLYIHIIFLVVLIKKSYLFNIFENSYPVPTDLLSYTGVLSAMVQSEFQNCTPMICHDFKMIPKKISEIQKMLSNEYQPSTIWENTSVKHYLTSSTRENTKYNLKYCEVFFLFTESLRYIDYDZYFRSKEMYLEIEAIIWFQTNKNPPKHWSEZHFILYGPNINSVYLKSDNSLVVERLCYDCNENTTFKGIKEISFEYSDYRGGKRVVRKYLLETKFNIKSVHEHGKYIFQKPAVITNGTTLSYFEPGRTKEITSVGMPVYKPQDRILNYICKTLNCKDVSKTATYGNWHSFLMPYMSTQILSRNWGKKLYKYSASYDQFEYVFFTKQPNASFKWYQLIKVFPIKIWLIIFLTISLIYVFESGSTLINRIKSKLHKTLSKLLIEQGQVTAPNNSLGKLLFLLFCCYSLIISNGYKSFLFSNLTIPTADHVPETLLELFNSDYKYSIPVQEFLSLNDIIDYIRDQRKSQFRNLDLPLKVLNKALGMLEGTYGWSSEKATKPMYGVILLIKNIEIELWEKEYSCIAAVMKEKMFTVHARVGILRQVPYTEMVPPIVSNLISTGLIGHWNKIYKESFRNVTAANIDFYEPQKLTLNMMKCSFMFLFLGFTFGFIHLLTTLFMM
>CaugIr1906
MCRFFNSLLLISTYVLFSEETRITLISVRSKYTSDIHSQTEVARLVLKNQLTNCVPNIFHDYTIIQNEISSLQKTINYQFRPSTIWNTRYLGIFKNTPTTKITGRGLNFCEVYFLFTESMSFIRKYRLSFGSRDFSFNFNMETLIHFRRNITYFPLEKDHVIKNWCPTINIVSTLPNNQIMVQKFCFFCRGKRYDEAFTIMNLDDIGTATRFSFNNSAEIATDKIFLSYGIIHTANLDFLMVHKQYSGVNPSNEIAKYLARGLKCKGAKYFGSVGGVGFAIPFLSTQIEEYRTFFTSSTNYEQFQFKFFSMHPKPTFRWYQLITVFPIEIWLLISFVLSLIYSVNKQLVGVSYINRLVFPNVLLKMIIEQGNIHAPSVSAGKCIFLLIWFFCLIISNAYKSFIFSKLTKPMEQLVPITLSEFLDSDFKYGYSELEVSSVYASLLFIQNGKRDSLEYKILSRALITSWTWENATYPKRATFHLIEDIEIETWEKRFGFKAVVSKDALYQIYASVGVPKLVPFARISKPVISHLYPTGLTGYWLELANDSVKARDLNETTDPRPLKLTMVRCPLFVYIFLIIMCLSFFVLEIQKSQNF
>CaugIr1907
MCRFFNSVMLISTYTLFSEVTRISLISDRNKYTSDLYSQTEVARLVLKNQLTNCVPTIFHDYTIMQNEISSLQKTINYQFKPSTIWDTRHLGIFKDTPTTKITKRGLNFCEVYFLFTESMSFIRKYRLPFGSRDFSFNFNMETLIHFRRNNTYFPLEKDHVIKYWCPTINIVSTLPNNQIRVQKFCFFCRGKRYDETFTIMNLDDIGTTTRFAFNNSAEIATDRIFLTYGIIHTTNIDFLTEHKQYSGVNPSNEIAKYLARGLKCKGAKYSRSVDGVGFAITFLSTQIEEYRTFFTSSTDYEQFQFKFFSMHPKPTFRWYQLITVFPIEIWLLISFVISFIYTVNKQLIEVTNINRLVFPNVLLKMIIEQGSIHAPSVPAGKCIFLLIWFFCLIISNAYKSFIFSKLTKPMEQLVPITLSELLDSDFKYGYSELQVSSVYASLLFIQNGKKDALEYEVLSRAFITSWSWKNATYPKRATFNLIEDIEIETWEKKFGFKAVVSKDALYQIYASVGVPKLVPFARISKPIISHLYPTGLTGYWLDLAKDSVKARDLNETADPRPLKLTMVRCPLFIYIFLIIMSLLIYVLEIQKSQKFCFP
>CaugIr1908CP
MYRFFNSLLLISAYALFSEETRISLITVRNNYTSETHSQTEVARIVLKHQLTNCVPNIFHDYTIIQTVISSLQKTINYQFKPFTIWDTRHLGIFKDTPTRKITKRGSNFCELYFLFTESMSFIQKYRLPFGSRDFFFNFNMEKLIHFRRNNTYFPLEKDLVIKIWCPTINIVFTLPNSZIKVQKFCFFCHGKRYDETFTRMNLDDIGTTTRFSFNNSAEIATERIFLTYGIIHTTNIDFLTEHKQYSGVNPSNEIAKYLARGLKCKGAKYSKLVGGVGFAIPFLSTQISEYRTFFTSSANYEQFQFKFFSMHPKPTFRWYQLITVFPIEIWLLISFVFFFVYSVNKQLIGVTYINRLVFPNVLLKMIIEQGSICAPSVSAGKCIFLLIWFFCLIISNAYKSFIFSKLTKPMEQFVPITLSELLDSDFKYGYSELQVSIVFASLLFIQNGKKDSLEYKTLSRALITSWTWENATYPKRATFHLIEDIEIEIWEKRFGFKAVVAKDALYQIYASVGVPKLVPFDRITKPIISHLYPTGLTGYWLELAKDSVKARDLNETTDPRPLKLNMVRCPLFIYIFL
>CaugIr1909
MFSLFILLVQVSTYISYSEENTIMISVTNENNDLYIQSQVVKAVLNQQFVNCMPSVYHDYPFLPDEVNSLKKEFSYQYKPSTIWESEKLGIFKDTPTKQIVKRGLNFCEVYLFFTRNLNFIPKYKLTTGYGGTGMSFNFKSEYLIYLKRNHTYSPLEQNFIIHFWCPRINVIFVSERKHIKIQKFCFFCNGTRFDETLTTIKPEDIGRNHKFSINSTPEIATHKIFLNYGTIHSTSAYYTNQELKTYDSVNPTTEIAKYLARGLMCKGVKYSVSVGGDSFAIPYLSTQKQRYSTHFTSGAPFQQFEFKFFCMYPEPAFRWHQLITVFPIELWLLIASVFLLQYCASEMTAQIRYTNNFEFLKLLLKMLLEQGGVSASSRGKTVFLLIWFFCLIVSNAYKSFIFSKLTKPTEEFVPRTLDELFDSDFKYGFSSRQFLIIEDVLMLVIMLGNSGQVNSLPEIEILKQVLKHSSWDWKNATKPKHATFHLIEDIEIKTWERRFGFKASVSKDYLLQIYASVGVPKSVPFDEAVNPIVSHLIPTGLIDYWSELAKENATFKNRNEAAGPRSLNLNMVRFPFFIYIFFVVFCVLIFGFEIQEEFSMC
>CaugIr1910
MLKTFSYLILTLTYVLSIEGTRISLSSPIKNKYMDLRLQVKIAKKLLKHKLRKCMPSVLHDYTEGPQEEFNSLQNSFHLEFIPSTIWETGKLGIFKDTPTKIIPKITLVFCEVYLFFTKNLNFIRKYRRFNVSGDLAVNFRTEILIYFRRSNKNSHLKNDDVIKHYFTTINVISVLTIEQFQIQKFCFFCNGSIYDEKLTIMKLDDLQTNSNVSFDTTEIATHKIFLFYGNLNSEVVDYYNNVELKTYVGVNPSYEIAKHLARGLKCKGVKYSISVDGISFSIPFLTTQRDGYRRYFTAAMEFQQFDFKFFCKYPSPSFKWYQLITVFPFQVWLLISSVFVLVYNADRLVILISYINYFQFLKLLSKLIVEQAIYFSISVDGKQKSVFLLICFFSLIISNAYKSFIFSKLTKPTETVVPRTVNELLDSDFKYRLSFAQMFTIEDILFLHLNIKNDLLENKIFHQLNLNKSWTWKNATHPKHATFQLIEDIEIETWERKFASKAVVSKDVLFKVYGSVGIPTSVHFGEKVNLITSRLIPTGLIDYWVELAKENVKFQNRNESVDLNSLNLNMVRFSFFIYVFFLVLSVLLFVFEIRDNF
>CaugIr1911
MLNFPFQADVMYPLVLLQFVAANAAITVKPNSDELRIFGDTMEAMYQSSIQTCFPYFYHNYTKFPKQLEITMKNFNNEFIPSTLFHSNITAMINSSIQPYGRRESSTFSFCTVLFAFHKCCLYRRPETQHLVIYFKEARQKGEFKQLARNCKILTLVSLVGNGSTSSSGNISIERFQFFLKGELESILRTYYMDVKMLKAKTEQSFEIFWKRLLVMNESYFVYDTMASVANIIASGNRENTHYVKTDPSKEIANYICRGIKCLSAYDWSMSPDQFYITQLSAGSETQTLMGTIPSPVYQQYSFVFFTKKSPDVFKWYQLVQVFSLQMWILVFLSLGLMCVLGNLFYFIHVCAEPSVNIMISKMLIEQSFNSRKINKFGKFLFVVIFLFSYIVSNAYKSFVFSNFTKPTAEHVPRTKKELLDFDYVIGMSEIQGWRILDTIMNWLILSSRSEHAGSLLFQIFNRSQNQGALGNSSWSWENATKENHVTMHLIQDIEIETWEKKYNCRAVVSKESLFKRYANIGIPTGPPYIVEVVNPIIAHLVPSGLVNYWEEKAKEEVKVRKRTENDDVKKVNLDMVKFSFLLWFTGATFSLIYLFSENMCRCT
>CaugIr1912
MLNFPFQADVMNLLVLLQFVAANAAITVKPNSDELRIFGDTMEAMYQSSIQTCFPYFYHNYTKFPKQLEITMKNFNNEFIPSMLFHNNITAMINSSIQPYGRRERSTFSFCAVLFAFHKCCLYRRPETQHLVIYFKEARQKGEFKQLARNCKILTLVSLVRNGSTSSSGNISIERFKFYLKGEQESISRTYMDVKAVKEKAEQSFEIFRKRLLFMNESYIVYSTMASLASNIAFNSLENTHYVKTDPSREIANYICRGIKCLNAYDWSMSPDPFYITQLAAGSETQTLMGTIPSPVYQQYSFVFFTKKSPDVFKWYQLVQVFSLQMWILVFLSLGLMCVLGNLFYFLHVCAEPSVNIMISKMLIEQSFNSRKINKFGKFLFVVIFLFSYIVSNAYKSFVFSNFTKPTAEHVPRTKKELLDFDYVIGMSEIQGWRILDTIMNWLILSSRSEHAGSLLFQIFNRSQNQGALGNSSWSWENATKENHVTMHLIQDIEIETWEKKYNCRAVVSKESLFKRYANIGIPTGPPYIVEVVNPIIAHLVPSGLVNYWEEKAKEEVKVRKRTENDDVKKVNLDMVKFSFLLWFTGATFSLIYLFSENMCRCT
>CaugIr1913P
MYPLLLLHFLTVNALINTKPQSDELRMFGSIMEAIYKSSMQTCFPYIYHNYTNFPKEMELILKSINNELIPITLFSKSARLSYSSVASYGRPKGSTYGFFTVLFTFHRKCLFERRNKNKLSNFVIRFNVEAETNLLAKGCVIQTVVSLVKNESYFSZSNFSVKRLQFFQNGKLRSETRTYSNIKMLREKHNYGFEIFQKSLIYLNETSIQYFMARNIFGSALKYEKVNYIKTDPAKEIANYICEGIKCVKVIPAIAIPRSFVIPYLSTSSNFFKHFDILSTPLFQSYNVMFLTKKKPDIFKWHQLIQVFSLQIWILVFSSLLSIRLLDKLFNYFKTTTKPLFTIMLSKMLLEQSFQIHKINIFRKPSFILLFLFSYIKSNSYKSFVLSNLTKPSTEQLCAKNNETTIKFZFMFSGIIEWYIKSHASNNSDNLLYKIFDRFYTQSKSLRSNWTWERATKENHVTMHLIQDIEIEAWEKTFNCTAAVSSEPLFTAYASIGIPAFFSYYVDTTYPIISNLIPTGLPIYWEDKAKEEVKVRKRTDSENVLNINLDMIKFPISLWCTGILLSLVNAVKEKIFVGES
>CaugIr1914P
MYPLLLLHFLTVHALINTKPQSDELRMFGNILEAIYKSSMQTCFPFLYHNYTNSPKEMELILKSINDELIPITLFSKSGRLSYSSVAPYGRPKGSTYGFCTVLFTFNDKCLFERRRNKLSNFVIRFNVEDEINLLAKGCHIQTVVSLVKNESYFSRSNFSVERLQFFRNGKLESETRTYANIKMLREKQNYGFEIFQKSLTYLNETSIQYFKARDLFGSALKYEKVNYIKTDPAXKKIAKYICEGIKCFQIIRAIAIPNSFVIPYLSISSYYLKLFQIFSTPMFQSYNVMFFTKKKPDIFKWHQLIQVFSLQIWIPVFSSLISICLIDKLLNYFKTTTKPLFTIMLSKILLEQSFQIHKINIFRKPSFILLFLFSYIILNSYKCFVLSNLTEPSTEYVPRTMKELLDSDYVLKKSIFQNFKFSGIIEWYVKIHASNNTDNLLYKIFDRFYTQSKFLRSNWTWERATKENHVTMHLIQDIEIETXKKTFNCTAAVSSEPLFTAYAIIGIPHFFPYYVDTTYPIISNLIPTGLPIYWEDKAKEEVKVRKRTDSENVIKINLDMIKFPISLWCTGILLSLVNALKEKIFVGAS
>CaugIr1915P
MSILLNVMFQLVSGNARITTTMNSSYSHELLVFGKKMDAVLQGHVGNCLPTXYHEYQTYFPREIVHSLKNYNNKWIPETLFKGSHLSVYKSVVSYSQRNTSRFSFCTVMFSFHYYMNYYRTKNYISVFFQSEGSENVSLPLNHHNRRYANIFSLPQTSTVTVDNIVVERTGFFFGKKATERIFKQIANISRIKENKTZTFEILQKSIFLRNLSKIVYSISIRXYVKTDPRKEIAKHICQGIGCNSVSTYPWITEITFLIPLYSVEPENLIAHPVSSAVFQKYNFVFFVMKLPAMFKWYQLIVVFSIHMWTLLLFTLLAVQFLHRFLYVFKFREAPSPFLLLSKMLLDQSINISESSIYLKYLFIVFFIFSCVVSNAYKSFVYSNLTKPTXEYVLRTMKQLLDSDFKFGMSLVQYLKIIQIYKNQKKTTDISSSLYQILNRVKVAKRNSFDLSWTWKNAAEEKRANPLLIQDIEIETWENQFGCSALVSKEPLFETFAGVGIPRDFPYISDIVNPIISNLISNLLXYWEEKAKYEVKVLNRKVDNSPKQVNFDMIKFPFIALLSRMLFSIQYIFIENN
>CaugIr1916
MGVNCVIFLCVLTVPFVYTIKSVSLSSELSLYGYIMKSLLLNGFRNCTSSITYEPESISSELLFVLKDLSGNYKTISLWNSRYFRKCLRYFGRNYVKQPAVKFCEIYFVISSDMNLLEGGVNEHGSISFKDEETFVWFQKTAADPKKKKIRYFFLRIVPKITIIRMKNFKKDLSSNEISIDRICLLCNSGNSSKVYHRELRKLLCKSEFIENCLFEHGLVRIFVNVSSLAQIQYDNVNIFRRSIVMASKADLRYILNSHSIENKEYRNVSPQKRMTLYLTKALNCQQTISSYGSGINVFQIPNVDDSVKLSTPITGTVSSIRFDQYYYTFFTKSPDAVFKWYQLIEVFLFELWLLVLTSLLMTSFLDFRILSYIRNRRANVFVDLLKMLLEQNSVSASRGSCEKYLFILLSLFSLIILNAFKSFVYSNLTVPKREFVPRTLQELFDSDFKYGISPTQSQPLSYITKYIKLADKRNKVIDLDLSLQIFGNALLSSTKSELWSWKNALKPKHATIHRIEDIEIESWERKYGVKAVVSTEPLFTQYLSIGFPKGIPYSEILNLIISRLVSTGLPFYWKQLAKESVISGVSIESENVIDISLDMIQLPYIVWFTGILFSIGMQLYEVEVISGF
>CaugIr1917
MFIHASSAYMLLTICTSTTNSTIHLNNEINYSGYSTSELEIISQLIEISMDQEFANCTPHFYHNLTTSLPPQITSSVKNIQKTYQPVTLWDFTNPHKLHMRPLMHKGRIGVENCEVYYLLQDDFMPMYFAYEIILNDPDADLVETLAKFDCKNVNAVMFNKQKNRYNDITNSYPDFFPKINFVTIVLDSVNEMSIRIEKFIYNGFTPKNKNIMVKKIDLISSHAPKDVTKTFSVSEVNTAGFNICITIDNGEIVQIPVPDGKVDFDVKNEILHLICKYLQCLNIEQSDEINTRDFCFKIPVVTTDMNYALLTYSVSSSYQQFDMIFFGLNLPPKFKWYQVIQVFPYHLWMIIMSSILFATIGSIAINIYLNQNINHSEHWKLLRMLIDQSVISTSSFVVEKSLFLLFFFFAIHINNSYKSFLLSYLTIPSKTYVPKTLQELNNSDYKFSSIDFHMLSSMFYAEFYGKDYDVTCKDVPVTSCLIQRIYSESAWELEKSALPETATFAYDRDVVLQSWKKYFNDSDYFSSKESLLSAFAHVGIPKNVPIAETITPILNRLPDTGLPGYWEKRAKSSLYFQSRKEDSFVSTIDLRKIRFPFFILILGLSIALIVLIFESAVVL
>CaugIr1918
MFLTTNSIFLQLYLLIILIAKTNSSSLQLNNEIVYNGYTTSELEIMSRLIEISMDQEFANCTPHFYHSFTSFSRILPPQITSSVKNIQKTYQPVTQWDFENERTFNMRPLMYTGRIGVKNCEIYYFLIDNFSPIVGLHRYSLSNIPGFRKINAEFHCINTYAVLFNKYKNGGNIDTVSADSFPKVSVVTVDSNIENKSSILIEIFNFNGFNPNDKNTTFKKIDLISSHFPRNITKTFLLTHMNTEGFTICIKSNYWEYPKIPVPEGRVDFDVKKELINFICKALNCIGIEYVSEQKRRDSCFKVPVASTEMGFELNTYSISSSHQQFDMIFFGLELPPAFKWYQIIQVFPYQLWIMISLSILVAVIGSTAINSFIYQNRDYYSQHWFLLLMIIDQSVISKPTFGIGKGLFLLFFFFAIHISCSYKSFLLSYLTIPTKTYVPQTLQELNDSDYKFTILDRDLITDLIYIEFYGKEKKKTCENKPLKSCFILQVYQQPLWKLEKSALPKMVTFAFDRDVVLPSWKKHFNDSNYFVSKESLFTAFAHVGIPKVAPIGDKITPVLNRLLDTGLPEYWEKRAKESLYFQSRKEESFLTVIDLRKIRLPFFILLMGLNIAVFVLTFEQRVMNFGLRNNY
>CaugIr1919P
MFLDTNSILLQLYILIILIVKGNSSSLQLNSEIDYSGYSTSELEIMSQLIEISMDQEFANCTPHFYHSFTSFSTTLPPQITSSVKNIQKTYQPVTQWEFTNELKFNMRPLMYAGRIGLRNCEVYYFFIDNFYPIIYLHYRRIINNPDFRKHKAEFDCRNSNAVLFSKHKNGGNISTVSADSFPKVSVVTVDLNIKNKSSILIDKFNFNGFNPNDKNTTVKKIDLISSHFPRNITKNFLLTHMNTEGFTIWIRNHFNYQKMPAPEGRVDFDVKXEIIYFICKSLNCIGIEYVSEYKTRDFCFKVPVASTDMSFELMTYSMSSSHQQFDMIFFGLELLPEFKWYQIVQVFPYQLWIMISFSILVALIGSTAINLFIYQNRHYYSQHWFLLRMIIDQSVISKPTFGIEKGLFLLFFFFAIHISCSYKSFLLSYLTVPTKTYVPQTLQELNDSDYKMAILDHELIIDITYMELIGIDKETCENTSKRGCFILQLYQSVWKLEKSALPKMVTFAFDRDVVLASWKKHFNDSNYFLSKESLVTAFAHVGIPKVVPIGDKITPVLNRLLDTGLPEYWERRAKGSLYFQSRKEESFLTVIDLRKIRLPFLILLVGLTIAVFVLTFEQRVMHFGFRSSY
>CaugIr1920
MFLATNSILLQIYILIILSVKDNSSSLQLNNEIDYNGYTTSELEIMSRLIAISMDQEFANCTPHFYHSFTSFSRTLPPQITSSVKNIQKTYQPVTQWDFTNELTFNLRPLMYTGRIGVKNCEIYYFFIDDFKPIQYFHYRRVINGHAFRKSNAEFDCRNVNAVLFNKHKNGGNISTVFGDSFPKVSVVTVDSNIKNKSSILIEKFNYNGFNPNHKNTTVRKVDLISSQFPINITKFFLLAHMNTEGFTICIRNYLEGPKIPVPEGKVDFDIKKEVINFICKALNCIGIEYVSEHKTRDFCFKVPVASTDMSFQLDTYSISSSHQQFDMIFFGLELPPDFKWYQIVQVFPYQLWIMISFSIFVAIIGSTAINSFIHQNLHYYSQHWFLLSMILDQSLISKPAFRIEKGLFLLFFFFAIHISCSYKSFLLSYLTVPTKTYVPQTLQELNDSDYKMAILDHELITDLIYMEFYGKDSKETTCENKPLWRCFILQLFHQPLWKLEKFALPKMVTFAFDRDVVLPSWKKHFNDSNYFLSKESLVTAFAHVGIPKVAPIGDKITPVLNRLLDTGLPEYWEKRAKGSLYFQSRKEESFLTVIDMRKIRLSFFILLVGLNIAVFVLTFEQRVMNFGLRNSY
>CaugIr1921
MGFIFSAILLHLAFSGSTHQKNIIPKIPDEPRFSLYVDLVSILLSESSFKKCTVNFFHEADVLPPEFSGWLKNMSLVMKAVTLWNVQDIKFDGTFTKNNSRRGVDFCELYVFLVDDFYNALQEPNDRTGYSIRFRMPNEKILVLSKTGDVPYFKLDSMKEAVPYMAAVSFGNSKIETLHLTKYTYPCNNSNFISVGSFFISDDDLLNGNVNGTNIFPVPPSNFSTAELGYTSTYLENYFNSEDRDFKQFKEVNPTDEVTQYLRRGLGARSIREVPVKVGDYSLFYIPFLSSEAVYITVDHLVSPAACPFLQHQFTFFSKYIEPTFHWYQIVLIFPPLMWGLLIISFAAATECIKWLTYFHSERGFEGRFSILKMTLEQGLNSEPSYFGGMYFFAFMWFIAIVIANSYKGFLLKTIVNPTEVFVPKNMKELLHSDFIYDGSVISLWMLDDFNNFAAYIYDDLETYPLSVQVYRTRKGKSWDDLGWGADFVAKYEKYTHMLIIEDIEIEMFEQQNGAKAVVSDEPFFEVFAFIGIPQIIPWYEKVNRIASQLSTTGLPPYWKDRASKLLSQELELNKTKCRCGSYKTDQEIEGHCKKYDKKETILLWDLTSKESTNGEDLCDDGYNTKLVLKMLQFPFMFLLAGALVASVVFLNEVSIRQINKNAKRKTANVLTKIQQRKHFIL
>CaugIr1922
MDFVYSAMLLYCVYPGIAEETTSNSITPLANEVPGFHLYVDLVSAIYDNDFKGCTPNLFHDSDSVPVEFSKWLKNMSLVMQAVTLWNVQELKFDGTFTKNNSRRGENFCELYLFLVDNFEKVLARPLNTHGFRLLFRMPIERVLVLKKTAEISEKELTMPSKAVPYMTIASFDDSERSSLHMRKFTYPCHGSNLRYLENFFITERDLLNGNINATEVFPVPPTNFSMAELFYTNTYARTFLADNGYKQYKLINPTLEIVQYLRRGLNARSIRIKTVSENPYFYIPLLSSEVSDVSFHLLSSTKIPFLQHDFTFFSKHVDPTFQWYQVVLIFPPLMWGLLIISFAAATQCIKWLTYFHSERGFEGRFSILRMTLEQGLTSKPSYFGGMYFFMFMWFIAIIIANSYKGFLLKAVVNPTQIFVPKTMNELLNSDFIYEGSYGSLWFLLDFRKFVNSISMEDIKNYPLSIQVYRTRKKQWYEYWGWDLVAEEEKHTHMLLVEDIEIEIWERKFGKKAVVADEPLFEVSAFIGIPQVIPWYDKVNRIASQLPTTGLPPYWKDRARMLFSQELELNKTKCRCGSYKTDHEIEVHCKKYIKNDNYEIVLLRDLSSKESTNGEDLCNDGYDTKLVLKMLQFPFMFLLCGVVVASIVFLQEV
>CaugIr1923
MNLYLPMVILTQFSVTNQESTITLQQKTDPRFKLYVELITSLSDGDFKSCTPNFFHDADVLPTEFSNWLKQNSRAMKAVTLWNVQKLKFDGTNTKNNSRRGEAFCELYLFLVDNFYENIRGPVDRFDDEILFRMPNDKVLVLNKTGDTPNISPSRRSKAALPYITAASFHNSSASSLQLQKFYYQTNGTNYRSVENFTVKFDQNTFKLNSSYDIFSSTPTNFTNSDLCHSASALGTYYTNTWKYFKEVNPAHEIAHYLKKGLGAKNITETNDPFNPTCFYIPLLSSEVAGIALSVILSPAISPYLQFQFTFFSRYEEPSFQWYQIVLIFPPLMWGLLVISFAASTECIKWLTYFNSEKGFEGRFTILKMILEQGLLSEPNYFGGMYFFTFCWFIALVISNSYKGFLLKTIVSPTEIFVPKTMKELLQSDFIYDGSVITLNMIMDTSLYVDSIDNGELENLPLSIQVLKTTKSNNFFWSWDFVERKKHTHMLIVEDVEIETWERDHPGMTTVVSDEPLFEVFASIGIPVMIPWYDKVNRIAAQLSTTGLPPYWRDRAKDRASQDLEFRKTKCRCDDSLLPGEFEAYCMIYMTHPRKKNIANITRGSGKYTGEDLCGDGYETKLVLKMLQCPFMFLVGGLSIALLVMLYEVVFRKVVQREKYRGIMIVTKIEQRKHFRL
>CaugIr1924
MDLYLPMLLLILFASVTTQGTTITLQQKTDPRFKLYVELITSLTDGDFRSCTPNFFHDADVLPTEFSNWLKQNSRSMKAVTLWNVQNLKFDGTNTKNNSRRGEAFCELYLFLVDNFYENIQGPVDRFDDEILFRMPNDKVLVLNKTGDTPNISPSRRSKAALPYITAASFHNSSASSLQLQKFYYQTNGTNYRSVENFTVKFDQNTFKLNSSYDIFSSTPTNFTNSDLCHSASALGTYYTNTWKYFKEVNPAHEIAHYLKKGLGAKNITETNDPFNPTCFYIPLLSSEVAGIALSVILSPAISPYLQFQFTFFSRYEEPSFQWYQIVLIFPPLMWGLLVISFAASTECIKWLTYFNSEKGFEGRFTILKMILEQGLLSEPNYFGGMYFFTFCWFIALVISNSYKGFLLKTIVSPTEIFVPKTMKELLQSDFIYDGSVITLNMIMDTSLYVDSIDNGELENLPLSIQVLKTTKSNNFFWSWDFVERKKHTHMLIVEDVEIETWERDHPGMTTVVSDEPLFEVFASIGIPVMIPWYDKVNRIAAQLSTTGLPPYWRDRAKDRASQDLEFRKTKCRCDDSLLPGEFEAYCMIYMTHPRKKNIANITRGSGKYTGEDLCGDGYETKLVLKMLQCPFMFLVGGLSIALLVMLYEVVFRKVVQREKYRGIMIVTKIEQRKHFRL
>CaugIr1925
MMKLLFLSILLLHMFSGICEELTITTKDASEPGIDLYVDLVSLLSESDFKTCTTNFFHDADTLPLKFSEWLKNMSRRMQAVTLWNVQNLKFDGTFTRNNSKRGEAFCELYLFLVDDFYEVLDEPKDRYGDYRYVFSMPTEKILVLNKGGSTPHIKDKGQKATPYIVITSLHNSVSNTLLLQKFSYPCNNSKLLPIEKFFINKTDFLNKSINGSSIFPLPPQNFSNFDLFYSSTIMSVFGPSTLWKKFKGVNPTNEVAQFLRRGLRARSITESSLGDLRSTFFIPLLSSEVENIASSNLFSLATIPFLQHDFTFFSKYNDPSFQWYQIVLIFPPLMWGLLIISFAAATECIKWLTYFHSERGFEGRFSILRMTLEQGLTSEPYYFGGMYFFAFLWFIAIVIANSYKGFLLKTIVHPPEVFVPKNMKELLHSDFIYDSSSSSLNLIADFGFIASAIKEDDIGTHPLSVQIFRSRKGGWGAWFWEFVASEEKYTHLLLVEDVEIQMWEDELSKKAVVSDEPLFEVFATIGIPQFIPWYDRVNSIASQLPTTGLPPYWRDRSRELLSQELELNKTKCRCGSYKTRDKIEFHCIKRIRPKVGAALRVVKDLTSKESTGGEDLCGDGYDTKLVLKMLQFPFMFLLGGVAVASIMFLNEIFFQSVNKYNYEKKGNTYCGESN
>CaugIr1926
MNFVYSAMLLHCVYPGIAEETTSNSITPLANEEPAFNLYVDLVSAIYENDFKGCTPNLFLDSGNLPVEFSTWLKNRSREIQAVTLWNVQDLKFDGTFSKNNSRRGENVCELYLFLVDNFRKVLTEPMDSLGYSIPFRMPIEKVLVLKTTAETSPDEFAMYNKAVPYMTIASFNDSERNILHMRKFIYPCNNSNLRYLENFFITEKDLLNGNINTTEVFPVPPTNFSMAELFYTNTDVQMFPEYINYKQYKLFNPTVEVVQYLRRGLNARSIGVVSGMEDSYFHIPFLSSEILLVYGTRLFSTATIPFLQHEFTFFSKRVDPTFQWYQVVLIFPPLMWGLLIISFAAATECIKCLTYFHSERGFEGRFSILKMTLEQGLNSEPSYFGGMYFFAFIWFITVVIANSYKGFLLKTIVNPTQIFVPKTMNELLNSDFIYDGSIGSLLVLGDFTDYVNSIHMEDIKNYPLSVQVFRTRKGGGEWGWGWDFVATKEKYTHMLLIEDIEIEMWEGKFGKKAVVSDEPLFEVFTTIGIPLVIPWYDKVNRIASQLPTTGLPPYWKDRARMLFSQELELNKTKCRCGSYRSQQEIDIYCKKLTAGEHPILMDLTSKESTNGEDLCGDGYDTKLVLKMLQFPFMFLLCGVIVASVIFLKELSMQKIHISKKITITNIETKIMQRKHFLP
>CaugIr1927
MKLLFSAMLLYYVYPGISEQSTTNSITPLANDETRFSLYVDLVSLIYENDFKDCTPNCFHDSDNLPAEFSKWLKSMSLVMQAVTLWNVQERKFDGTFTKNNSRRGKTFCELYIFLVDDFSEVLKESKDRLGYAIDFRMPIEKVLVLKKTAEISMDELDMPHKAIPYMSIASFDDSERNTLHMRKFIYPCNNSDFRYVENFFITERDLVDGNINTSDVFPVPPSNFSTADLFYTSTLGEWFRTYGDYKQFKLINLTIEIVQYLRRGLQARSISASDYADNSCFVIPLLNCEVLQVLGSRLISLATSPFLQHEFTFFSKYVEPSFKWYQIVLIFPPLMWGLLIISYASATECIKWLTYFHSERGFEGRFSILKMILEQGLNSVPSDFGGMYFFSFMWFIAIVIANSYKAFLLKTVVNPTEYFVPKTLEELLHSNFIYDGSFASLWVLADFNEFAQNIHIDDINNHPLSIQVFRTRKGGSYWGWSWDFVAIKESFTHMLLVEDIEIEMWEREFGMKAVVSEEPLFEVFATIGIPQQIPWHDRVNRIANQLPTTGLPDYWRDRARDLLSQELELNKTKCRCGSYKTHQEIEVHCKKRYSNGDRSILTDLTSKESTNGEDLCGDGYDKELVLKMLQFPLMFLLCGVIVVSVIFLLEVSIKNIYTGKRISENNIVVKIMQRKHFFR
>CaugIr1928N
TNSITPLANDETGFSLYVDLVSLIYKNDFKGCTPNFFHDSVNLPAEFSKWLKNMSLVMQAVTLWNVQELKFDGTFTKNNSRRGEDFCELYIFHVDDFFEALEEPKDRLGYAINFRMPIEKVLVLKKTAEISMHELEMTYKAVPYMSIASLDDSERNTLHMRKFIYLCNNSNFRYVEDFFISEKDLVDGNINTSDVFPVPPSNFSMADLFYTSTLREWFRTYGDYKQFKLINPTVEIVQYLRRGLQARSIKASNYAESSYFFIPLLSCEVLQVLGTHLVSLATSPFLQHEFTFFSKYVEPSFKWYQIVLIFPPLMWGLLIISFAAATECIKWLTYFHSEKGFEGRFSILKMTLEQGLNSVPFYFGGMYFFSFMWFIAIVIANSYKAFLLKTVVNPTKHFVPKTLEELLHLNFIYDGSFASLWVLADFNEFVKDIDVDDINNHPLSIQVFRTRKGGSYWERSWDFVAIKESFSHMLLVEDIEIEMWEREFGMKAVVSEEPLFEVFATIGIPQQIPWHDRVNRIASQLPTTGLPDYWRDRARDLLSQELVLNKTKCRCGSYKTHHEIEIHCKKYSNGDPPILTDLTSKESTNGEDLYGDGYDKELLLKMLQFPFMFLLCGVIVVSVIFLKEVSINNVYTSKKKSQNYIVVKVRQRKHFFR
>CaugIr1929P
MKLLFSAILLYCVSPGIAEQSTTNSITPLANDETGFSLYVHLVSLIYKNDFKGCTPNFFHDSDNLPAEFSKWLKRMSLVMQAVTLWNVQELRFDGTFTKNNSRRGKDFCELYIFLVNDFSEALQEPKDRLGYAINFRLPIEKVLLLKKTAEISMDELDMTNKAVPYMSIASFDDSERSTLHMRKFIYPCNNSNFRYLEDFFITERDLVDGNINTSDVFPVSPTNFSTADLFYSSTLREMSLTYRDYKQFKLINPTVEIVQYLRRGLQARSISASNYPDNSCFVIPLLNCEVLQVLGNRLVSLATSPFLQHEFTFFSKYVEPSFNWYQIVLIFPPLMWGLLIISYASATECIKWLTYFHSERGFEGRFSILKMTLEQGLNSVPSDFGGMYFFSFMWFIAIVIANSYKAFLLNTVVNPTENFVPKTLEELLHSNFMYDGSFGSLLVLADFAEFVKNIHVDDINNQPLSIQVFHSRKGGSYWEWSWDLVAIKESFSHMLLVEDIEIEMWEREFGMKAIVSEEPLFEVFATIGIPQLIPWHNRVNRIASQLPTTGLPDYWRDRARDLLSQELVLNKTKCRCDSYKTHQEIEIHCKKYRKXGDPSILTDLTSKESTNGEDLCGDGYDKKLVLKMLQFPFMFFLCGVITVSLIFLKEVSIKHIYTSKRMSQNNIVVKIMQRKDFFR
>CaugIr1930
MKLLFSAILLYCVSPGIAEQSTTNSITPLANDETGFSLYVHLVSLIYKNDFKGCTPNFFHDSDNLPAEFSKWLKRMSLVMQAVTLWNVQELRFDGTFTKNNSRRGKDFCELYIFLVNDFSEALQEPKDRLGYAINFRLPIEKVLLLKKTAEISMDELDMTNKAVPYMSIASFDDSERSTLHMRKFIYPCNNSNFRYLEDFFITERDLVDGNINTSDVFPVSPTNFSTADLFYSSTLREMSLTYRDYKQFKLINPTVEIVQYLRRGLQARSISASNYPDNSCFVIPLLNCEVLQVLGNRLVSLATSPFLQHEFTFFSKYVEPSFNWYQIVLIFPPLMWGLLIISFAAATECIKWLTYFHSERGFEGRFSILKMTLEQGLNSVPSDFGGMYFFSFMWFIAIVIANSYKAFLLKTVVNPTEHFVPKTLEELLHSNFIYDGSFASLIVLADFNEFVQNIHLDDISNHPLSIQVFRTRKGASFWEWGWDFVAMKESFTHMLLLEDIEIEMWESKFGMKAVVSEEPLFEVLATIGIPQMIPWHDRINRIASQLPTTGLPDYWKDRARDLLSQELLLNKTKCRCGSYKTRQEIEIHCKKYSDDERSILTDLTSKESTNGEDLCGEGYDKKLVLKMLQFPFMFLLCGVIVVSVIFLKEISIKNIYTRKRISQNNIVIKIMQRKHFYR
>CaugIr1931C
MKLLFSTILLYYVYPGIAEHSTFSSITPLANDETGFNLHVNLASLIYENDFKGCTTNFFHDSDSLPVEFSKWLKSMSLVMQTVTLWNVQELKFDGTFTKNNSRRGKSFCELYIFLVDDFSEALEEPKDRLGYAIKFRMPIEKVLVLKKAAEISMDELDMPNKALPYMSIASFDDSERSTLHMRKFIYPCNNSNFRYHEEFLITERDLVDGNINTSDVFPVSPSNFSMADLFYSSTLREMSLTDRDYKQFKLINPTVEIVQYLRRGLQARSISASNYAESSYFYIPLLSCEVLQILGNRLVSLATSPFLQHEFTFFSKYVEPSFNWYQIVLIFPPLMWGLLIISFAAATECIKWLTYFHSERGFEGRFSILKMTLEQGLNSVPSDFGGMYFFSFMWFIAIVIANSYKAFLLKTVVNPTENFVPKTLEELLHSNFIYDGSFASLIVLADFNEFVQNIHLDDISNHPLSIQVFRTRKGASFWEWGWDFVAMKESFTHMLLLEDIEIEMWE
>CaugIr1932
MVFLLLSILFQFGISKELTINMQEKSESRFSLYVDLVSLLQDDLKICTLNFFHDANILPVEFSEWLKNMFLEMQVVTLWNVKDLKFDGTFTKNISKRGISFCEFYIFLVDDFYKILQNPKDRFGVECGKFGMPNERTLVLNKTGEMPYVEYEEKSRYLYKAIPYMVAASFNNIASSSLHLRRFNYPCNNTNLRCVENFFINKRDLLNKDLNATDIFPTPPHNFSEADLFFSSTSIVNFQSSDWKQFKEVNPTKEVAQYLRRGLHAKSISEIFPNTYYSTFFYIPLLSSETEIVAHDSNLLSSATIPFLQYQYTFFSKYVEPSFQWYQIVLIFPPLMWGLLIISFAAATQCIKWLTYFHSEKGFEGRFSILKMILERGLTSEPSYFGGMYFFMFMWFITIVIANSYKGFLLKAIVIPTEVFVPKNMKELLASDFKYDASYATLNYVIDFQLYVEALKPEKIENQPLSIQVFSTRKGHWFFDMGWGWEYVAKMEKHTLLDLLEDIEIEMFERESGKKAVVSDEPLFEVFATIGIPQVIPWYERVNWIASQLSTTGLSPYWKDRAKKLLSQELELNRTKCKCDSRLTPHDIENKCKTYNFRYSTRRDGLARDLTSERNVHGEDLCGNGYETQLELKMLQFPFMFLLGGVIVISVILLIEFVLCKFSNVPE
>CaugIr1933
MLEVLYFPLLLYCMSLGITEQSTTNSITPLSNDEPGYNLYVDLVSLLYKNDFRDCTPNFFHDSDILQVEFSKWMKSMSSVMQPVTLWNVHREFKFDGTFTKNNSRRGENFCELYLFLVNDFFKVLEDPKDILGYRILFRMPMEKVLILKKIAEISEKELTMPSKAVPYMTIASYNDSERSTLHMRKFIYSCNSSNLRYLENLFITERDLLNGNINTTEVFPVPPTNFSMMELFYTSTLREMFPHNIDYKRFKLIDPTLEIVQYLRRGLNARSITATKSLEPFVFYIPLLSCEVLFVNSERMLSSATIPFLQHEFTFFSKYIEPSFQWYQIVLIFPPLMWGLLIISYAAATQCIKWLTYFHSERGFEGRFSILRMTLDQGLNSEPSYFGGMYFFAFMWFIAIVISNSYKAFLLKAVVNPTECFVPKTLKEILHSNFTYDGSIGSLWMLGDFEEFVNNIDVDDIKTQPMSIQVFRTRKGKKYWGWSWDYVATKERFTHMLLIEDIEVEMWEREFGLKAVVSNEPLFEIFATIGIPQVIPWYDRVNRIAGQLPTAGLPDYWRDRARELISQELELNKTKCRCGSYKTHQEVDIYCKMYTAGERPILVDLTSKESTNGEDLCGDGYDKELVLKMLQFPFMFLLCGLIVITVVFLKEISIQKIHRSKKRNITK
>CaugIr1934
MNFLYSAMLLYCVSPGIAEETTSNSITPLVNEEPGFNLYVDLVSALYENDFKGCTPNLFHDSDSIPVKFSKWLKNMSLVMQAVTLWNVQELKFDGTFTKNNSKRGENFCELYLFLVGNFDKVLTEPMDRLGYSIPFRMLIEKVLVFERTAEISQDELAMPNKAVPYMTIASFNDSDRSTLHMRKFIYPFNSSNLRYLENFFITERDLLNGSINATEVFPVPPSNFSMAELFYTNTYKQIFQEDTEYKQYKLINPTVEIVQYLRRGLNARSIGLSTGTEDFYFHIPFFSSEILSVYGTRLLSSATIPFIQHPFTFFSKYTDPTFQWYQVVLIFPPLMWGLLIISFAAATQCIKWLTYFHSERGFEGRFSILKMTLEQGLTSEPSYFGGMYFFAFMWFITIVIANSYKGFLLKTVVNPTQHFVPKTMDELLNSEFIYDGSTGSLLVLLDFTDWVNTIYMEDIKNYPLSIQVYRTRKGGWLWFDDWVAEYEKYTHMLLVEDIEIEMWEGEFGKKAVVADEPLFEVFATIGIPLVIPWYDKVNRIASQLPTTGLPPYWKDTARKLFYQELELNKTKCRCGSYKTHQEVDIYCKRYSAGERRILMDLTTKESTNGEDLCGDGYDTKLVLKMIQFPFMFLLCGVIAALVIFLKELSVQKIHISKKIMSTNIGTKIMQRKHFLP
>CaugIr1935
MLLYGQLQFDFIIIFSYLYYLSTGRSLSHSLFILFNRNYNKLCSYFRSMVLIFSAIFLHLVFPGSTYQRNIIPKIPDEPRFSLYVDLLSILLSESGFKKCTVNFFHDEDALPLEFSGWLKNMSLAMKAVTLWNVQDNKFDGTFTKNNSRRGVDFCELYLFLVDDFYKSLQEPNDRLGYPIMFRMPNEKILVLSKTGDVPYFKLDEIKEAVPYMAAVSFGNSKIETLHLRKYTYPCNNRTFISVDGDFFISDDDLLNGNINETDIFPVPPSNFSTAELGYTSTNLEIDFYTTAEYRQFKEFNPTNEVTQYLRRGLGARSIREFRLGQGDHSFFYVPFISSEALYITGSHLVSPSTSPFLQHEFTFFCKYIDPSFQWYQVVLIFPPLMWGLLIISFAAATQCIKWLTYFHSERGFEGRFSILKMTLEQGLNSEPSYFGGMYFFAFIWLIAIVIANSYKGFLLKTIVNPTEVFVPKNVKELLHSDFIYDGSVISLWMLDDFKNFVDSIYDDLETYPLSVQVFRTRKGGKIVGWGWDLIAANRSFTHMLVIEDIEIEMFEQQYGAKAVVSDEPFFEVFAFIGIPQVIPWYDKVNRITSQLITTGLPPYWKHRARMLFSQELELNKTKCRCGSYKTHQEIDINCKSFASKIHILVDLTSKESTNGEDLCADGYDTKLVLKMLQFPFVFLLAGVLVASVVFLNEVSIRQINKNAIRKTANVLTKIQQRKHFIL
>CaugIr1936P
MSLVMQAVILWNVQGLKFDGTFTKNNSKRGENFCELYLFLVDNFEKVLRKKPMDNLGYPIYFRMPIEKVLVLKTASEISQDELIMWNKAVPYLTIASFNDSERSTLHMRKYIYPCNSSNFRYVEDFFITERDLLNGNINTTEVFPVSPTNFSMAELFYTNTYAGMFPHDIDYKQYKLFNPTVEVVQYLRRGLNARSIGVTTGSEDSDFHISLLSSEIAVVYGSRLISFATTPFLQHEFTFFSKYIEPTFQWYQVVLIFPPLMWGLLIISFATATQCIKWLTYFHSERGFEGRFSILRMTLEQGLTSKPSYFGGMYFFAFMWFISIVIANSYKGFLLKAVVNPTQNFVPKTMDELLNSDFIYDGSIASFWVLGDFTDWVDTIHMEDIZNYPLSIQVFRTRKGSKYWAWDWDYVATKEIFTHMLLIEDIEIEMWDGDFGKKAVVADEPLFEIFATIGIPPVIPWYDKVNRIASQLPTTGLPPYZKERARMLFSQELELNKTKCRCGSWKTPREIETHCKTYYGRTLLNDLTSKESTNGEDLCGDGYDTKLVLKMLQFPFMFLLIGALVASVVFLTEVSVKKIHKR
>CaugIr1937P
MDFLYSVMLLYCVDSAISEEMTSNSITPLSNEQPGFNLYVNLVSSIYENDFKGCTPNLFHDSDSVPVEFSMWLKSMSLVMQAVTLWNVQELKFDGTFTKNNSRRGENFCELYLFLVDNFEKVLARPLNTHGFRLLFRMPIERVLVLKKTAEISEKELTMPSKAVPYMTIASFDDSERSSLHMRKFTYPCHGSNLRYLENFFITERDLLNGNINATEVFPVPPTNFSMAELFYTNTYARTFLADNGYKQYKLINPTLEIVQYLRRGLNARSIRIKTVSENPYFYIPLLSSEVSDVSFHLLSSTKIPFLQHDFTFFSKHVDPTFQWYQVVLIFPPLMWGLLIISFAAATQCIKWLTYFHSERGFEGRFSILRMTLEQGLTSKPSYFGGMYFFMFMWFIAIIIANSYKGFLLKAVVNPTQIFVPKTMNELLNSDFIYEGSYGSLWFLLDFRKFVNSISMEDIKNYPLSIQVYRTRKKQWYEYWGWDLVAEEEKHTHMLLVEDIEIRILMPEILSWVFSSTFKKLLIL
>CaugIr1938N
LWNVQELKFDGTFTKNNSRRGENFCELYLFLVNNFEKVLTDPLNTNGFTKRFRMPIEKVLVLNKTAEISTHVMKKKAIPYLTIASFNDSETSTLHMRKFIYPCNSSNLRYLENFFITERDLLNGNINTTEVFPVPPTNFSMAELFYTNTYARIFLDDNDYKQYKLINPTVELAQYLRRGLNARSICVKTVSENTYFYIPLLSSEVSDVSFHLLSSTKIPFTQHDFTFFSKYIDPTFQWYQIVLIFPPLMWGLLIISFAAATECIKWLTYFHSERGFEGRFSILRMTLEQGLPSKPSYFGGMYFFMFMWFIAIIIANSYKGFLLKTVVNPSENFVPKTMDELLNSDFIYDGSYGSLLVLEDFKRFVNSISMNDIKNYPLSIQVYRTRKGGWVWFWGWVAEKEKYTHMLLVEDIEIEMWEGKFGKKAVVSDEPLFEVFATIGIPQVIPWYDKVNRIASQLPTTGLPPYWKDRARMLFSQELELNKTKCRCGSYKTDQEIEVHCKKYGEKSVLLLDLTSKESTNGEDLCDDGYDTKLVLKMLQFPFMFLLCGVIVASVVFLNEV
>CaugIr1939P
MGSIFSATFLLLVFSGSTHQRNIIPKEPDEPRFSLYVDLISILLSESGFKDCTVNFFHEADALPLEFSGWLKNMSLVMKAVTLWNVQDNKFDGTFTKNNSRRGVDFCEFYLFLVDDFYKSLQEPDDRLGYSIMFRMPNDKIYIYLSRTLSXFINHYKNQTTDWAIPLCFVCQTIKYTSTYLELYHDPSDRDYKKFKEVNPTNEVTQYLRRGLGARCIREVPGTGGDRSLFYIPFIISEALYIVGSHLVSPTTTPFLQHEFTFFSKYIEPTFQWYQVVLIFPPLMWGLLIISFAAATQCIKWLTYFHSERGFEGRFSILRMTLEQGLTSEPSYFGGMYFFAFMWFIAIVIANSYKGFLLKTIVNPTEVFVPKNMKELLHSDXIGIPLVIPWYDKVNRIASQLPTTGLPPYWKDRASELLSQELELNKTKCRCGSYNTDQDIAVHCKKYGKINYETVLLLDLSSKEGTNGEDLCGDGYDTKLTFKMLQCPFMFLLAGALVASVVFLNEVSIRQINKNAKRKTAN
>CaugIr1940P
MAIMFPKSTHSLPLLFTLHHIFYGIVQPSLLTTQEIHKLRFSMYVNLVSLLTKEDFRNCTVNFFHKSNILSPIFIEWIQNMSFTFQTVTIWNLQGMKFDGTFTRNITKRGLDFCELYIFLLNDFFKIIEDPTDCFGYPYKFRMPKEKILIFNKNGVTSHMDLGKTYKAIPYASIASYHNLGNNTLNLQKFSYPCNFSTFRSVENIFITEVDLFNGNINSTDIFPVPPSNFSTAELFYTSRFLQLFRSSAWKQFKVINPTMEIAQYLRKGLRARNIEESSDGIWASHFYIPLLSTETFFVATLSQFSSGITPFLKHEFTFFSKYVDSSFKWYQIVLIFPPLMWGLLIISFAAATECIKWLTYFHSEZGFELRFSILKMVLEKSLTSEPSYFGGMSVFMLLWFISIVISSSYKGFLLKAIIIPTDEFVPKTLEELLHSDFIYDGSIASVNTIQDVASFAEDLHYSDKIETQPLSIQVLGSLKGGWFWDWRIVAEREKHTHLLLVEDIEIEMFELETGKKAVVSNEPLFEVFATIGIAQVIPWFDRVNRIASQLSTTGLPPYWKNRAKELLSQELELNRTKCKCNSRLSPHDIEIMCRTYNRGVLVRDFTSERNVHGEDLCGAGYDTKLELKMLQCPFMILLGGVTGASAVLITDILLIWMMKRAT
>CaugIr1941P
MTIRFMFPRSTHCLPLLFIMHHVFFGSTQTSLVTTPDIHKLRFSMYVNLVSLVTNKDFRNCTINFLHNSDNLSPMFTEZIQNMTFTTQTVTIWNLQSMKFDGMFTRNITKRGLDFSELYIFLVDDFYKIIKKPKDYFGYLSRFRMPKEKILILSKSGVRSHMNLGTTDKAIPYTSIASYHNLENNTLHLQKFSYPCNFSTFRSVESLFITEADLFNGNVNSTDIFPVPPSNFSTAELFYTSRFLQFFFSSAWKQFKVINPTIEIAQYLRKGLHARSIDESSEPNSVSYFYIPLFSSETFFVVTLSQFSSATTPFLQHEFTFFSKYIDPSFKWYQIVIIFPPLMWGLLIISFAAATECIKWLTYFHSERGFEGRFSILKMVLEKSLTSEPSYFGGMSFFMLLWFISIVISSSYKGFLLKAIVIPTDEFVPKTLEELLHSDFIYDDSIASLDTIADIMAFVENLHYSDQIENQPLSIQILSSLKGRWILNWGWNYVAFREKHTHLHLVEDIEMEMFERATGKKAVVSNEPLFEVFATIGIPQAIPWYDRVNRIASQLSTTGLPPYWKNRAKELLSQELELNRTKCKCDSRLSLHNINIMCRTYNFNGDLVRDLTSERNVHGEDLCGNGYDTKLELKMLQFPYMILLGMLTGASVVFITDILLIWMMK
>CaugIr1942P
QYASCFPLPLLFILHHEFYGSVQPSLVTTQDIHKLRFTMYVDLVSLLTKEDFRNCTINFFHNSDTLSPMFTEWIQNMSFRIQTVTIWNLQSMKFDGMFTRNITKRGLDFSELYIFLVDDFFKIIEDPTDYFGYPYKFRMPKEKILILSKIGETSHIDLGKTKKAIPYTAIASYRNLGNNTLHLQKFSYPCNFSTLXVENIFITEADLSNGNVNSTDIFPVPPSNFSTAELFYTSRFVLYFPSSAWKQFKVINPTMESAQYLRKGLHARSINEYGFKNVISHFHIPLLSSEAFFVATEDQFLSATTPFLQHEFTFFSKYVDPSFKWYQIVLIFPPLMSGFLIISFAAATECIKRLTYFHSEKGFEGRFSILKMVLEKILTSEPSYFGGMSFFMLLWFISIVVSSSYKGFLLKAIVIPTDEFVPKTLEELLHSDFIYDDSIASLDTIRDVLEFAEDLYYSEKIKNQPLSIQILSSLKGRRIFNWSWRIVASQKKHTHLLLVEDIEMEMFERATGKKAVFSNEPLFEVFATIGIPQAIPWYDRVNRIASQLSTTGLPPYWKNRAKELLSQEQELNRTKCKCNSRLSSHDIEIMCRTYNRGVLVRNFTSERNVHGEDLCGDGYDTKLELKMLQCPFTILLGGVTGVSAVLITDIFQIWMMKFDT
>CaugIr1943P
MITANFKLLRPMNCLPLLIILHHTFYRSVHSSVVTTQENHKFRFTLYANLASMLTKEDFNNCTINFFHDTDTLSTMFTEWIQNMSFTIQTVTIWNVQGMKFDGMFTRNITKRGLDFCELYIFLLDDFFNIIEEPTDYFGYSFLFRMPKENILILNKSGEISHIDGTGMIHKAIPYITIASFNDSDNRTLHLQKFSYPCNISTFRSVENVVITEVDLLNGNVNSTDIFPVPPSNFSTAELFYTSRFLLYFISSAWKQFKVINPTLEIAQYLKKGLKARSISESGYLNGISHFYIPLLTSETLTLINMGHFSAATSPFLQHQFTFFSKYIDPSFKWYQIVLIFPPLMWGLLIISFAAATECIKWLTYFHSEQGFDGRYSIMKMILEKGLTSEPSYFGGMFFLMSLWFITIVISNSYKGFLLKAIIIPTDEFVPKTLEELLHSDFIYDGSFASLDTIVDIMTFVENLYYSDEIENQPLSIQILSSRKGRWIFNWGWNYVAIHEKHTHLHLVEDIEMEMFNEXTGKKTVVSNEPLFEVFATIGIPQEIPWYDRVNRIASQLSTTGLPPYWKDRAKELLSQELELNRTKCKCNSRLSPRDIEMMCRAYNSYGGLVRDLTSEKNVHGEDLCGDGYETKLELQMLQCPFMILLGGVTGASAVLIIDVILMWIMK
>CaugIr1944P
MTTRFMSRSIHCLSLLFILNHVFYERVQPSLVTTQKNHKLRFSMYVKLLSLLTKKDFRNCTINFFHTSDTLSPVFTEWIQNMSFTFQTVTIWNLQGMKFDGRFTNNITKRGLNFCELYIFLLDDFFKIIEDPTDCFGYTFPFRMPKEKILILSKIGETSHIHLGKTNKAIPYATVASYRNLENNTLHLQKFSYPCNFSTFZSVESLFITEVDLFSGNINSTDIFPVPPSNFSTAELFYTSHFLIYFRSSAWKQYKVINPTMEIAQYLRKGLNARSIDESGFPNWISHFFIPLLSSQTFFVATEGHFLSATTPFLQHEFTFFSKYVDPSFKWYQIVLIFPPLMWGLLIISFAAATECIKWLTYFHSERGFEGRFSILKMMLEKTLTSEPTYFGGMSFFMLLWFITIVVSNSYKGFLLKAIIIPTEEFVPKTLEELLHSDFIYDGSYASLNTIQDVVSFAEDLYCSKNIRIQPLSIQILSSLKGTWIFNWGWRIVAEREKHTHLHLVEDIEMELFERLTGKKAAVSNEPLFEVFATIGIPQAIPWYDRVNRIASQLSTTGLPPYWKNRAKELLSEELELNRTKCKCHRGLSPQDIEIMCRMYNRGVLVRDFTSERDVYGEDLCGHGYDTKLELKMLQCPFMVLLGGVTVASAILITDVLLIWMMKCAT
>CaugIr1945
MDLYLPMVLLILFTLVTAHSTTITLQQRTEPRFKLYVELITSLTDGDFQSCTPNFFHDADVLPTEFSNWLKQSSCAMKPVTLWNVQNLKFDGTNTKNNSRRGEAFCELYLFLVDNFYDIIKEPRNRMDLTSLFSLPNDRILVLQKTGGISDMQNGNFKIAVPYLTTATVVNPEVPSLHMKKFDYQYNGTDFRSVKEFLITKNDLDNKVANSTVIFPTPPTNFTDADLCHTESLLILFPSYGWKEFRNYNPPIEIGQYIKRGLHARSMATYNIEDMSIPCFYIPLLSSETVSKSEFNYLSIATSPYLQFPYTFFSKYKQPSFQWYQIVLIFPPLMWGLLVISFAASTECIKWLTYFNSEKGFEGRFTILKMILEQGLSSEPKYFGGMYFFIFLWFIAIVISNSYKAFLLKTIINPTEVFVPKNMKELLQSGYTYGGSMATEVIVYDFEYYANSIKTEIESQPMSIQVYRKINGGVVWFSSYVAKRDDHTHMTIVQDIEVEMWEQEFHMKAVVADEPLFDIDGYVGISQLIPWYDRVNRIVAQLSTTGLPPYWRDRAKELLSQYTTLRYTKCKCGTQLTSDEFDEYCRVYTTDQYDQKVFSFLITPETSFDEDVCDDGYETKLELNMLQCPFMILLGGLVLASIMLLNEISFRELMKCTERKMTKVINKIMERKHFRL
>CaugIr1946FP
MGLIFSAIFLHLVFPGSTYQRNIIPKEPDEPRFSLYVDLISILLSESGFKNCTVNFFHDADALPLEFSGWLKNMSLVMKAVTLWNVQDNKFDGTFTKNNSRRGEDFCEFYLFLVDDFYNVLQQPNDRLGYSILFRMPNEKILVLSKIDDIPYFKLDTMNEAVPYMAAVSFGNSKIETLHLRKYTYPFNNSTFISVENFFITDDDLLNGNIHGTDIFPVPPSNFSTAELGYTSSYLELYHDPNDRKFKKFKEVNPTNEVTQYLRRGLGARSIKEVPZKAGDHSLFYVPFISSETLYIVGTHLVSPTTTPFLQHQFTFFSKYVDPTFQWYQVVLIFPPLMWGLLIISFAAATQCIKWLTYFHSERGFEGRFSILRMTLEQGLTSEPYYFGGMYFFMFMWFITIVIANSYKGFLLKTIVNPTEVFVPKNVKELLHSDFKYDGSFISLWVLADFAEFANYIYHDLETYPLSVQVYRTRKGKLLEDVGWGVDYVAKYEKYTHMLVIEDIEIEMFEQQNGAKAVVSDEPFFEVFAFVGIPQIIPWYDRVNRIASQLTTTGLPPYWKDRARELFSQELELNKTKCRCGSYKTDQEIEVHCKTYGKNKGGESVLLWDLNSKESTNAEDLCNDGYDTKLVLKMLQFPFMFLLVGVLVALVVFLNEVSIHLINKNAKRKTANV
>CaugIr1947
MASDVKNVSQYTGILSFNNMRPSDISQTNHGLRHTPSCFYSNTKLVIFAYHYTILKIGLEYSYKLYPLNGFYNNSFFYRNEIFSLSLWLLTAEIIFKNSESQVTLQQLNEPRYNIYIDLVTALREEEFRNCTPNFFHDSTTLPTEFSKWLASVSGQMQAITLWHTGTKAYRFDGSFTRNNSRRGVSFCEFYVFLTDNFKKCTKDFETKMAWVDMRLPNEPVLVLTKGEDAPDFEEFSDDIKGIPKLAAVTVLDPSTLSLQHQTYQYPLNREDLRSILDEERTFQGDQFNVSEVFPSIPHNFSNADLCYTSTSLQSYFWSRGWKKFEGLDPVNETAKYLMQGLASRSIIQDLSGFTGVDKPEYCFHIPLFNTEIRYKENRWFLSSSSAYLQHPYTFFSKHIRPSFQWYQIVLIFPPLMWGLLVISFAASTECIKWLTYFNSKKGFEGRFTILRMTLEQGLSSEPKYFGGMYFFAFLWFIAIVISNSYKGFLLKTVVNPPEVFVPKNMKELLSSDFTYGASSATELFVEDFNDEHEIGLDDGHESEPLSILILKRKTKPPWHWKFVAHKKNHTHILIIENIEIEMWEHEFGAKAIVSDEPLFDIQAFVGIPQLIPWYSRVNRIAAQLSTTGLPPYWNERAKELVSKAWQLRKIKCKCNTHILSEDVINMYCKPVDGDGNIVIDLTLKNSSADEDLCDEGYETKLEIQMLQFPFFFLVTGIIVAFVVFLNEGFHHIVSNRVNRRGEEIVDKIKTRKHFRI
>CaugIr1948P
MYLMLPYALFGLQYLIAVCESTINLQTMENRRYKTYGELITLLSEREFSDYKPNFFHDADVLPLVFTHWLKNTSKQMTPVTLWNVRKFKFNGTFTKNNRRRGSSIHEFYIFFVDDFENSVELPNDIFKIPVDLILPNQSILVLSRRDNVKTLPGTASLFVVPKIVLISALNSNPELIHVEKYKYLLGGTKYRSTEKLAIQLEDIRNINVSYRDIFPVVSHNISETDLCRRSTSFDFYNIIGQGYWKELLYKGINPGFEIAEYFREGLGARSIRLGAAKNANPNFCLYIPFLSTERISRSGERVSAATSPYLQYPYTFFSMYKPPSFQWYQIVLIFPPLMWGLLIISFAASTECIKWLTYFXSEKGFEGRFTILKMTLEQGLSSEPKYFGGMYFFAFLWFIAIVISNSYKGFLLKTIVNPTEVFVPKNMKELLGSGFKYDGSIAIIRLLLDFGXANLAMKRDGNIESHPLSVQVFKSRKGTFREGFTWKWDFVASPNRTNYTHMLLVEDIEIEIWEQEFGKKAVVSNEPLFDVDAAVGIPQMIPWYDRVNRISSQMATTGLPPYWNQRAKELVANDFEIRKIKCSCGNLSTKLVLNMLQFPFMFLSIGLGVGLLFLVSEFVFSKINKIALDSCKVNENLDLTEVDNKEELCGDGY
>CaugIr1949
MYNLWFLMLKLYSTTMCFEIKPFNTDDSENPLKILTGFANKLMRTPQFQSASVHIMHDKTKLPRPYLLWLKFLQTTFQPVSIWDITKIEDRGYFTPNDPKCWFLTPRSSHEALFTLIVDYENLDMTIENMNAEVCYFYLSKSKVLFLSTDNSMGDIFTEGRSSTGLAVAKKMVAVVAEDEFEYTSYYWCYFCSGEIFLPEKNILKPSDVIPIVFPESSKDVRKYELCYTSTFELLYHMIDVGHSKPFKKHSNPKMLIAEYLCQGLNCSTVYEATYAVDGENCIYIPVLSSEALNKMDDGILLTELYNIFDFVHIGHLPDSVFQWYQIINIFPFMMWFYVFASILATIRILYLLQKYKEETPAYSTWMPFNFLMEQGLSSDPFHNLGRTFLALWWCYAIVISNSYKGFLLSSVLNPTPPNVPKTLAQLVDSDYIYGTSAAMDIITANFIDSDLFGNKISVSDSENSRIEGKIIKHLGEVSLSLSWTWRKATEPNHAHFLLIEDIEIQWYRKVHENISNVFVATEPLARLHAYVGSPAKLSLDKSLIQLVGGLTGTGFPLYWQRRSQELIEIHSREEEPDPDQLNLNMIKTPFFILIIGLILGFIRLLCEICTKKIVVRKRDKLREREVKISEKRVFFNIVM
>CaugIr1950
MCNLWFLILKLHSTTMCLEIEPFTDHSDNPLKTLIGFANKLMRTQQFQGAPVHILHDKIKLPKPYLLWLKFLQTTLQPVSIWDITKIEDRGYLNPNDPKCWLLTPHSSQETLFTLIVDYDNIELTIENMNAEVCYFYESKSKVLFLSTDSSMGEIFTEGISSAGLAVAKKMAAVVAEGEFEYTSYHWCYFCNGEVFLPEKNILKPSDVIPIVFPESSKDVEGYELCYASTFELLYHTFGEGHSKPFKNHSNPKILIAEYLCQGLNCSTVPEATAIGDYENCIFILVLSSEAPIKMDEGMILTETYNIFDFVHIGHLPDSVFQWYQIINIFPFIMWFYIFASILATVRVLYLFKQYKEDNLAYSSWVPIYFLMEKGVSSDPFHNLGRTFLAIWWCYAIVISNSYKGFLLSSVLNPTPPNVPKTLEQLADSDYVYGTSAAMDVITTNFIDSDLFENKMYISDSERSRIEKKIMKHLGQLSFSWTWSKATEPNHAHFLLIEDVEIQWYRKEHENISNIFVATEPLVQLHGYVGSPAKLSLGESLIRLVGRLTGTGFPIYWQRRSQELIEIHSREEEADPNQLNLNMIKTPFFILIIGLILGVIRVLCEVCMKKIAVRTRRKGKNT
>CaugIr1951
MKNDPTSFWHLIKNIPDYGEYFDNNKCSDSVQYISETNLDLNRCALFIFHGDFEKEYFELFLRNVPHLKYRHFFVVLNSNKTRKYDVSNHLIVRNYPRVLSVKNEVNNQVAVSQLQYFNNGRIKEFERFEVFNDTRNLFPPVPKNLHNQPIYFWSTLKEFYCNESGVVCSYKPYKAILNIDQNMNIARYICTGLNCTIAPNKNFAFKENSLFIPILSTEHHYMLTKGYISASSTLLEYKFVFIAKAPEMLFKWYQIILVFPPEILIILPVMFLFSAGISVLFRIIHKIDGIISCFVLYRIFFEQSLKIVKSKTSTSEIAFIWIFWFTSFILVSSYKSFLLSKVEYPTPEFVPKNLQELLTSDYKWGTSRRQEYLIEDLKQEGMKNLLQGNTEMSTDLKVYLKFSPNVDGKGDTVWNRNKAKLSKYAHFMLIEDIEFEWFQNTTFTNTTIIQSEEALLKIYGGVGMPVKLPWYEALNQIVSSLASTGLPQYWQKNAQKHHTIHKKKHELSSITTNQLKLPFYFLIIGAVCSFLCLCSELFRGEKKNVKQFGQFYLPFLI
>CaugIr1952
MITLTRLIVADGNSSFYLFLNFLSTVYLRYYQECTLVFTVFPKHFIDKTIFYLFQTPSKYHSWVLINNSTMYGHHMGYGDVYALEEVPSSTRRNYDCILYGLFVKENKTTEIHHVRKLFYHFRRYSASNNLFVLAYNENKHAMKQLFQLSDKQAFWVYQKSPKHIVTLSMKNSEEIYIAYENFSCVNPTVNTDVISHKFSNELNFNPFSRTAVDDINGRLFAIQPEDRKLWKMMLKVLSEKLNISYIEKIYEGENYPVLRWLMTGVPYSETRLSQTYFETMLPVQSLQVTFITRKPKQLFSMFMILNVYSTTNWMTFMLVSIVSSYIFSKIDVSKYDKLFFTFRFLAGNVNFKIPQSIQGRFIYFSWFLLSLVFVNGIGANILTLMTKPKMEVLPKTPEEVENMKYSKGYTSLFNEDIHSDVLELTSFNSKCMSFFLDFSDCKPNEYDDKCENYLDRDVACIIHLSDEYDIDFGKNISSDTFVFAKEPFTYYFSTLSIPTKFSHLLKPFNHFLLHFFESNIFEQWTLVQDFRKIILNSNKSSTGNINTRFSLRYFQLHFVVASFGLLISTLVLLFELHNSYSRLNNIIFKLIYINDNFCVGFKKKLLVVWTTVRNVFK
>CaugIr1953P
MINLTKLITTDGNSSFZLFLNFVSTVYLSYYQECTLVFTVFPKHFTDKKTFDMFQTPSKYQSWVLINNSTVYAHNVGYGYVYALDEAPSPTWTHNDCILYGLFVKENETTEIHYIRDLFDHLMRYEARNNLHVLAYDENKHAVKQLFELSGKSLYFSYQKSPRHIVTLSMKNFEDIFIAYEIFSCVNPTVKTEVISHNFSNELYFNPFSRTAVDHISGRVFVIQPDDRKLWKMMLTVLREKLNISYVEKTYEGGNYPVLKWLMTGVPYSERRLTQIYFETMLPVYSLQITFITRKPKQLFSMFLILSVYSTINWMTFMSVSVVSSYILSKIDISKYDKLFFTFKFLVGTVNFKIPKSIQGRFIYFSWFFLLLVFVNGIGANILSLMTKPKMEVLPKTPEEVENMKYSKGYTSLFNDDIHSDVLGLTYYHSECQSVFFEFIESSNCTQNEYDFKCENYLDRDVTCIVHLSDEYDIDFGKNVSSDTFVFAEEPFSHYFSTLSVPTKFSHLLKSFNHILLHFFZSNVFQQWTLSQDFQKVILKSNKNSICEINSRFSPRYFQLHFAVALIGVIISTLVLLFELHHSYSQLNNIIFKLRDLSDIFFVEFEKKLLVVWATVRNVFK
>CaugIr1954F
MVTLTRLITTDGNSSFYLFLNFLSNVYLSYYQECTLVFTVLPKHFMDKNTFDLFQTPDKYHSWVLINNSTMYAHNMGYVDVNTLDDVPIPTRRHSGCILYGIFVKENETTEIHYIRDLFDHLMRYEARNNLHVLAYDENKHAVKQLFELSGKSLYFSYQKSPRHIVTLSMKNFEDIFIAYEIFSCVNPTVKTEVISHNFSNELYFNPFSRTAVDHISGRVFVIQPDDRKLWKMMLTVLREKLNISYVEKTYEGGNYPVLKWLMTGVPYSERRLTQIYFETMLPVYSLQITFITRKPKQLFSMFLILSVYSTINWMTFMSVSVVSSYILSKIDISKYDKLFFTFKFLVGTVNFKIPKSIQGRFIYFSWFFLLLVFVNGIGANILSLMTKPKMEVLPKTPEEVENMKYRKGYTSLFNEDIHNDILYLAFHRSKCQSIFIGFFTSLNCTQNEYDFKCENYLDKDVTCIVHLSDEYDIDFGTNVSSDTFVFAEEPFSHYFSTLSVPTKFSHLLKPFNHFLLHFFESNIFQQWNLMQDFQKVISTSNKGSTGEINTSFSPRYFQLHFAIALLGVIISTLVLLFELHNSYSRLNNIIFKLRDINDIFFVEFEKKLLVVWTTVRNVFQ
>CaugIr1955C
MITLTRLITADGNSSFFLFLNFLSKVYLTYYQECTLVFTVFPKHLADKKAFDLFQTPDKYHSWVLINNSTMYAHNMGYVDVNALDEVPSPTRRYNDCNLYGIFVKKNETTEIYYVRKLFYHFRRYSASNNLHVLAYDENKHAVKQLFELSDTSSYFWYQKSPRNIVTLSKKNSEECIIAYDNSSCIKPKLKTEVISHNFSNELFLNPFSRTTVDDINGRVFLIQPENRKIWKMMLNVLSEKLNISYVEKTYNGENYPVLRWLMTGVPYSEERLTQIYFETMLPVQNLQVIFITRKPKQLFSMFMILSVYSTTNWMTFMLVSVASSYIFSKIDASNYDKLFFTFKFLAGTVNFKIPKSIQGRFMYFSWFLLSLVFVNGIGANILTLMTKPKMEVLPKTPEEVENMK
>CaugIr1956P
MVSRIKSNDASVAFILYLNFSSMIFTKYYQECTMVLTVDPLZLLNENYFGTFWLPKTLTPWVLINNGTIYGESDGYENEKRNFEALYRSTRRNNDCFLYLVYLTKDETKNYRNLQYVFYSLMRHNRGQNLHVLAFKENHQKAVHFLYELSKKWQEFAYQVTPSNIISISIESSGKGFITYENFTSVNPNINVELLNHNFLNDLDFNPFSKTTTSDLNGRIFVSEPHNKTLWGKTQEILSEKLYITYIKMKSNATNYPILRWLEVKMPYVAKIFWKPYIVKNVAVEYKEVHFITRKPKQLDDMFSVLNVYSKTCWISFIISAVVSCLVLWKIDFSKYNKLLFVFKFLTGAVNILMPSSRTGIILYISWYILSIVYASGIGGNILSFLTSPRTEVLPRTPDDVESMNYTRGYTSFFNVENDNDILGKGFKNLFCNLFRSWCTPVGFNCEQFLHENVACIVHGTESQITNFGKNISSESLVFGTEAYTGFFLTYALPTKYSNLVTKFDIFLYYFFESGIFAHWNNFYNFQIQLSERWLISTIHKSVKQFSLAVFRFAFSVLLFGIIVSLFALFLEMENGCLKPFFNHTESVIQGFNKFTKLCIGLILRYINQFRKY
>CaugIr1957
MVIITSESSVTASMVINFYINFSTAVYFNYYNECTLVLTIDPMNEKILKSFWLPKQYKPWVLISNATMYTRNAGFELFGIGSGLRPTAKYNDCFLYILHMKQNTSDEKTGKVQEVFHNLMRSPKGNNLQVFVYKENNTDPVNYLYEISEKSYEISHQLAPRNIIVIDLNNTGEGWILNENFSSVGPKAEVNIVSHNFHKSAFNPFSEYISSNVSGKIFLLDIEHRAIWKKMLSLMKEKLNIAYSTDQQKYKSGDSFSVLRKLQVGVPHSEAKKLFEKFINMFPVQSGDVTFVTRIPKKLSTTIVNLNVYTKISWIAFITSAIISTFLLVKIDYSKHDKFFFCFKFFVGSVNYDIPSSTEGQFIYFTWFVLSLVFVNGIGANFLSLIVTPNEEVLPKTPEDVETMKFLKGYTYLYNDKKDLDILYLSFNYFICDKPSFYADFYNVNCSPLDFNCEKYLHQNVACIVHLTRERELDLGANISFSFADQIYNNFYLTFALPSKYSHIIDTFDIFLKNLFESDILTHWTNINIFENEIRKQQTVLSKNKIKLHYSYQIISLFLGVLIFGTTLALIALVAEFKENIHNQCSLPSYFWRVIVTEFSVVWRYFNLKV
>CaugIr1958P
MVIIASQSSVTANMAINFYINFSTAVYFNYYNDCTLALTIDPMNEKILKSLWLLKQYKPLVLISNATMYTRNAGFELFKIGSGLCPTAKYNDCFLYLLHMKQNTSDERTGKIQEVFHNLMRSPTGNNFQVLVYKENNTDAPVNYLNEISEKSYESSHQIAPRNIIVIDLNSSGDGCIVNENFSSVGPRAEVNIVSHDFSKSPXIFLLDMEHRPIWKKMLSLMKKKLNIDYSTDHQEYKSGNFYVLRKLLVGVPHCRGQKIFEKXINMFPVQSGDVTFVTRKPRKLSTTIVNLNVYTKISWVAFITSATISTFLLVKIDYSKHDKFFFCFKFFVGSVNYHIPSSTEEQFIYFTWFVLSLVFVNGIGANFLSLIVTPNEELLPKTPEDVETMKFLKGYTYLYNDNKDLDILYLSFNZLMCDNPFCVDYYNITCSPLDFNCEKYLHKNVACIVHLTREQELDLGENISFSLADQIYNNFYLTIALPSKYSHIIDTFDMFLKTFFESDILTHWTNINIFENKIRKRQSVLSKGKIKLQYSYQIIRLFLGVLIFETTLALLAFALEFKENIHNQCSLPSYFWRVIVRFVTEFFVVLRYFNLKV
>CaugIr1959
MACDLTVQMFINISLLVHNTFYNECTIVYSGRKSCILSWIAEHYHKHSSSIILIDSQLQQRYNSSYKYTSLNFQYSFWHSTSKRGNDCFYIIKVFNGITSQEIFQFENEYVYFERLVGSRNLHTSVYSKTQEALNTLWLLSYRPHPHTVLPHRFKNLVLITVEDSGQGNIYYECVTCPETLITAHVIRRNFLDGVIVNPFARNELVSLKNISFCLSNSYILKREKNKLLYFPWKKLVNLLETHFEMKFSDWPKTSSQDHIVKELFLDVSFNYNSFQLAVSFFPLDTAIPFQNKMALFITRKPKPIFGVFMIVSIYPYKIWILIAVCSIASSWYLYKMDAVKYEKLLFAFEFLVQSVNFDIPKSCQGKILYISWYILSIVFINGIAANILSYLAKPNLEKIPRTPEELRLSNYQLGYVSTFNVDNGEDVLGKKMYVIDCKFLHRVDRKKEEQLCNELYYRCERFLAGNVACVDTINENGNYDITWNEIIPFVQSIEPFSQHYTTLGFHTKLFMYVKPLNKFLRSLLEADIFNQWERFSNYRRKLSFGENGTHHEANDGPQPLSSDLFVLPFSILCFGVVFAFTVICLEMNVKSQNY
>CaugIr1960
MACDLTVQMFINISLLVHNTFYNECTIVYSGRKSCILSWIAEHYHKHSFSIILIDSQLQQRYNFSYKYTSLNFQYSFWHSTSKRGNDCFYIIKVFNGITSQEIFQFENEYVYFERLVGSRNLHTSVYSKTQEALNTLWLLSYRPHPHTVLPHRFKNLVLITVEDSGQGNIYYECVTCPETLITAHVIRRNFLDGVIVNPFARNELVSLKNISFCLSNSYILKREKNKLLYFPWKKLVNLLETHFEMKFSDWPKTSSQDHIVKELFLDVSFNYNSFQLAVSFFPLDTAIPFQNKMALFITRKPKPIFGVFMIVSIYPYKIWILIAVCSIASSWYLYKMDPTKYEKLFFAFEFLVQSVNFDIPKSCQGKILYISWYILSIVFINGIAANILSYLAKPNLEKIPRTPEELRLSNYQLGYVSTFNVDNGEDVLGMKTYVIDCNFLHRVDRKKEEQLCNELYYRCERFLAGNVACVDTVNENGNYDITWNEIIPFVQSIEPFSHHYTTLGFHTKLFMYVKPLNKFLRSLLEADIFNQWERFSNYRRKLSLRENGTHHEVNDGPQPLSSDLFVLPFSIFCFGVVFAFTVIFLEMNVKSQNY
>CaugIr1961P
MACDLTVQMFINISLLVHNTFYNECTIVYSGRKSCILSWIAEHYHKHSFSIILIDSQLQQRYNFSYKYTSLNFQYSFWHSTSKRGNDCFYIIKVFNGITSQEIFHFENEYVYFERLVGSRNLHTSVYSKTQEALNTLWLLSYRPHPHTVLPHRFKNLVLITVEESGQGNIYYECVTCPEALIVAHVVRRNFLDGVMVNPFARNELVSLKNISFCLSNSYILKRENNKLLYFQWKKLVRLLETHFQMKFSDWPRTSSQDHIVKELFLDVSFNYNSFQLAVSFFPLHTAIPFQNKMALFITRKPKPIFGVFMIVSIYSYKIWILIAVCSIASSWYLYKMDPTKYEKLLFAFEFLVQSVNFDIPKSCQGKILYISWYILSIVFINGIAANILSYLAKPNLEKIPRTPEELRLSNYQLGYVSTFNVDNGEDVLGKKMYVIDCEFLHRVDREKEEQLCNELYYRCERFLAGNVACVDTINENGNYDITWNEIIPFVQSIEPFSQHYTTLGFHTKLFMYVKPMNKFLRSLLEADIFNQWERFZNYRRKLSLRENGTHHEANDGPQPLSSDLFVLPFSILCFGVVFAFTVIFLEMNVKSHNYKNDNAVNNTNDVLCS
>CaugIr1962
MRTFQIVVNVLYVASILNILLIGKNESTSVTIQNNKRQNKNEFIKNLKTVKGKYFPSCRTAFMANRSSMIYIEKWLKQEQAGSVGTMVITNMTECSSTMKWDPFEMQINAFDLLGKGNECYFYLIDSEETENTTGNYLALFENNIISKLVTKLKLQHKVYITLILRTLDFCPVRSISDNCFQLQHLNMLKVLFIENNTSTAFIRNCFHCEGKFKSEKVVKYNLLVDGNLNPFDTVVKSDWNNTVVDMVDFDAPFWNDTNLFHSPWFELANVLKEKLHLKVRFLQSYPVDGGLISKNTVIVAKYFSTSGLYFSSPSFRPNNYFLGYDVIFITRLPKPQVVGLITVFHFYTTTVWITMLITVYSSLISLKMLIKQKHILMNERNLMFLTARLLFQQYNSNWKYGKISSKIWLVSQWLFFLVVTTGITANLLSYMTKPSVEDIPRTEKQLRDSKDFDEGYVSTYNFDDSLPDLLDITAEFSLEPWSPFLNGVLASIRIECEDYLFSDSVVCLTESVENDRYYIQEKLSFLSKFVTSEDSFLSNGLSVGLRRNEVTIRFRLNDILGNLGSSGLSKYWMNLWNEWRSIRLKTNVSNDPLSLHLKDITFALSLLLIGSGISLFYLVLCDLLYSSICRRKQI
>CaugIr1963
MGTFKIGMNVLFAATILIILFIAENETANVTIQNIRQNKNEFIKHLKTVKDKYFPSCRTAFMANHSSMIYIEKWLKQEQAGSVGTMVITNMTECSSTMKWDPFEMQINAFDLLGKGNECYFYLIDSEETENTTGNYLALFENNIISKLVTKLKLQHKVYITLILRTLDFCPVRSISDNCFQLQHLNMLKVLFIENNTSTAFIRNCFHCEGKFKSEKVVKYNLLVDGNLNPFDTVVKSDWNNTVVDMVDFDAPFWNDTNLFHSPWFELANVLKEKLHLKVRFLQSYPVDGGLISKNTVIVAKYFSTSGLYFSSPSFRPNNYFLGYDVIFITRLPKPQVVGLITVFHFYTTTVWITMLITVYSSLISLKMLIKQKHILMNERNLMFLTARLLFQQYNSNWKYGKISSKIWLVSQWLFFLVVTTGITANLLSYMTKPSVEDIPRTEKQLRDSKDFDEGYVSTYNFDDSLPDLLDITAEFSLEPWSPFLNGVLASIRIECEDYLFSDSVVCLTESVENDRYYIQEKLSFLSKFVTSEDSFLSNGLSVGLRRNEVTIRFRLNDILGNLGSSGLSKYWMNLWNEWRSIRLKTNVSNDPLSLHLKDITFALSLLLIGSGISLFYLVLCDLLYSSICRRKQI
>CaugIr1964
MYLSQIMFDFVCIYALVIYCESISNPVTVSNSEKGSKNAFNKYARAVKEKHFDNCRLIFVVNISDVLYYQNWLKQEHANGVGILMITNMTKSTKNMPWSYYHMDINAFDLLGKRQECYFYVMDLENSENSSGNDLGSYSNRIILRLITALKLQHKVYIMLLMKPQQYRAFEYQDGQFLHLRYLNQVKVLFRNGSSLGTVIRNCFYCNNVFRSEYFVESELSKEEHFNPLDSEANPFDSMVKSDWNNSIVDMADFVELGTKETDGFESPWFKLLTVLKQKLNIKVNTIPSSMYLGKSKNIIIQAKFFSKQSPLSFWSAFRPNNYFLGFDVVFITRIPNPKSVNLTTVFRFYSNQVWIAILIFISFSLFLLKQLRKQNISLMNETDLVLLLGRLLFLEYSSNWRYEMFSSKIWLVCQWLFFLIIATGISSNLLSYMTKPEVENLPRTVNQLNDINIFEQGYVSTYNFKNSLPDLLDITIEIRFSFLGYQKPPSNITLYCQKYLLTTPVACITEVIENDICNLQRNLGNVTNFVVSEDSFYSGGLTLGIRTGENAIRFRLNQILGNLGSSGLPKFWMSLWTEWRNKRLGIQMKVKNQMPLQVHEVLYGFTGLLIGIAVSFLQLISDFCFRG
>CaugIr1965
MIISSILIITIFTILFNNAVPISEKPLTLDEKLSPFIIDIINSQILNNYTVTLISRKPYLPKTVHHFLHKKSWIPTKILTFEKIWVKLWYLQRHCRCAIKPPASKWFHELIFLIGTGDNGNVYAIGTPLFHYSRRRPMYIRDKYILLARTNAELFSMIKSKKRIGQPNGNIDVSGFIIAKYILIGHLVENNGLKAMFALERLCWFCQRHAATFQKIGIFAEKEISVGSVSLFTDSTTNFLGISYLVNGRNNYVLKYCSEYLNFTPNFRTGMGMFSYAHFVIPQTFIGKFTNIRAYTTAVDISQMIFATRQPKEVYKPYLLPKRLFSYQSWIAIFLSVFFVVTVLKNRHYNLGDQSRIFVEYIFRPLFIYEISIPKCKARSFLQLWSIVIVILTVTLSAKYTQIMSVIDYERQIETLEELVNSDFEIGTAINPFEVMAYIGFDKLFILLRPRQELYTYADAIQHLEKNLDNFAVLGEDVELEVYRDFLTSTPEKKTFLKLHYPADTLKAFRGVNFESTKVEFESVNRCIFRLTESGKPTRELEKLEAHAQLLADENKISKLEISLNRRLSTDVKRLQFEQVLNAFLLLGVFGIVSSVVLLQEIVRS
>CaugIr1966
MILKRIVRMVIITSIFKEAFLISHKPLNVDDKFSPFIVDIVNTQILQNYTVTLISRKPYIPKSVYYFLQKESWIPVKVLTFHKIWPISWYTQKHCFCSVKQPASRWFHELVFLIGSGTPKGNPYSPGKPMYHYRRKRPLYIRDKYVVLARNTDELSSLKKAQKQCGQPNGNIEMSGNSIVKYVLIGRLVETRRQTMIELESLCWFCRKHTLSFRKIGIFARKQIPCKINLFPDSKTNFHGINYLVNGKSNYALNYCSQYLNFTPDLTTNVDKYSYVDFVKPQGYICLEYTNRHLNTIRVVHTIAVDRSQLIFATQPPREVYKPYLLPGRIFSYQSWMAIFISMIFVALYLKTLYYNLGSYSYIFVEYILRPLLIYEISIPECKARSFLQLWSVVIVILTVSLSAKYTQVMSIKDYETQIETLVELVKSDFKIDTAVSPFQIISYLGFSDFYKLLQKKQQLSSYEYAIKRLEKSSDFYAILGEDVEFEIYRDYLSLKPKEHMFLKLHYPTDTIKLFRGVEFLHSNVEFESFDRCIYRLTESGKPTQLLEKHDSYKKGLSDVSKISKLGFSTNHELSTSVRKLKLEEVLNAFLLFTAFEIICTIALFEEIIQQWTS
>CaugIr1967
MKFAFTVFFANVLCCSSLVSKSPLTLNENISHFILEIINSQLIHNYTVTLIFNRTDVPKNIHYFIHKKFWIPTKMLTYRNDRPSIMWCTRKSFCSFAVKLPSSKWFHELVFVVSSPRSMKKYKMYEDPLFYYSSRRPYYNKDKYVFIARTPQEFAVARKIQKGIAQPNGKIPYRYFTAKYFLRVSLQETRMMLETLCWFCHRGSISFKKIGIFAPQELRNDVNLFPDSTKNFLGIIYYVNGRNNYVLKYCSKYLNFTSEENYMSYVHFVKPQGFVGSYLAIRVYTVAIDRTQLIFATRLPREVFKPYLLPSRLFSYQSWIAILTSMFAVFLFLRNRKYDLGISSRILIEYIFRPLFIYEISIPISSRSRFFLQLWSIVILILNVILSAKYTQVMSNKDFENQIETLEELAKSNFSISLAIDTFEVMSYLGNSELYKLLRRKFVVTNYKEAVEQLEKSYSPILGENTELEMYRDYHSGKPDGNTFLKLHYPTDALKTFRGVDFLFPSVEFDSINRCIYRLTETGKPTYQLEKLDAYRQGLRNTNEIRKIELTLNRRLSFPVRRLNLQQVVIAFLLFGIFGVITTVVFLIEIIKNCNSLFLVK
>CaugIr1968P
MKETLSKIVLFSFFINIEPLILKNTLVGDKIISPFIINLIKSQRKYNHTVTLIFEGIDFPQIVINFLHKESWIPTKMLSYGKTSPASWYIRQPCVCILKEPASKFFHELVFHIGSIESVYANGGPLFHYRRIRPKYTQDKYVIITKSSRDLVSMRKRQWSLLQPNGISYSILKYITLASLVEDDESKILLERVCWFCLKNTVLFKKIGTFSVEEVPVNIDLFPDSTMNFLGVTYSIKGKNNNVVKYCSVYLNFTAKISKSSHAHFSHPQRIFVLPGLYTIAIDKSQLIFATISPRVVYKPYLLPLRLFSYQSWIVLFITMFAVLLFLTNRIYNLGNCSYILTEYILRPAFINELLLLKSNSRVFLLLWSFVIVIMTVTLSAKYTQVMFLKDFETQIETLDELMKSNFRIVIPINSFELMIYLGYKNYARLLYRKVKFHTYTDTIKIFEEADDRNIAILGYDETFYNNRDSSTTNRSRDKKKLKLHYPSDAHKVFRGVYFSVPVVEFESFD
>CaugIr1969
MYQLLSSNFLCENMKKSFFIVVILTRVIYSGEFLSLKSSTILEENLSKFIVDIINSQKIHNYTFTLISEELPVTIIVRNFLQNVFWTPMKMLTITKSKPNWCFYCKRFIYLPASRWFHELIFLVGSIDQVFSYRCPLLYYKLTRPNYARDKFVLFSRNPEELAKMNRNQNHLFLPTEAYYRPSTFKYILLGRLAENEGRSILLENVCWFCHEKNVSFKKIGTYFPGQLPSNTNLFEDSTRHFWGGNYYVSGRNNYVLKYCSEYLNFTPIMVQTYNVHFLSPQIFYNPSVFTAAIDRVQLIFATKFPKEVFKPYLLPTRLFSYQSWVAILISVLVVLMFLTNEQYNLGNYSYIITEYMVRPIFIYDISLPEGKPRSFLLLWCFVIVILNIILSAKYTQVMLIKDYETPVETLEDLLKNNYKIISSVKTIELVLYLEHTDLFYRIRNYHPTYMTYTDAIQLFNENNLNDIAILGEDMELEMYRTSSVENGKKMRLQLHYPSESLKVFRGVEFTFPFVEFESIDRCVYRLVESGKPTQQLEKKYVFLNWIKQSARNSRVKLGHSFLTHENRLEKKHLLNAIFLLGLPFFCSVVVFLREITEFKK
>CaugIr1970P
MTKIILVAMILAYTKVQCESLISKSPLTLNDNLSSFTTVIINSQKSDNYTITIISDEYDVLITLHQFLHKESWIPSKMLNAKHIHEIVEYNKRSSIYQTVVPGYKWFHEIVFLFGSTNNCCGYGGLLRLYGLERPKYTRDKYVIFTRTSEELASLKESIKGTSTQPNGLAVGSHGYPILKYILLGSVVKNNGSLIMLESVCYFCEKGVVSFQNIGTFFYNEIKNNVILFPDSTKKNFLGVTYFVKSRNNYVLKYCSEYLNFTPTZSSMSGIHFFSSQNFHNPYVFTAAIDISQVIFTTTLPREVYKPHLLPSRLFSYQSWLVLFITICIVILFXKSCNFGTPSYVLTEYILRPIFIYEMTVQKDKPCYFLQLWSFVIAILTVTLSAKSTQVMSIKDYESQPDTLQELAESSFKITTAIKLFDLKSSVGITKLTILLQKNKLVHYSYIEAIKKMESADAEKIAILGEDVEFAVYRDSSTVRFGAKEQFHLHYPSDTYKVFRGGRFPVLNVEFESFERCIYRLTESGKPTQLLEKHHAFLHRTNMNKNSEVETIFTNGSSSPANKLEFQHVLNAFLVTGIFFSFSIGVFLDKIIKGFRYFT
>CaugIr1971P
MINPFLIAILVLSKLVYSEFLISKPLSAMDENLSNFLADIIHSQKSNNYTVTLIFEVPVSISIAQHLLHNLPWIPMKMMTTRKSRPNWCHVALKCPINAPASRFFNELVFLVGSIEKAFTFNSPLYLYRKTRPTYMLDKVVLFARAPGELVKMNENYYPLYQPTGTFLRQSTFKYIFLGRQKENDSNNIYLESVCWSCQTKKLSFKKIGTYSNRQLPSNRNFFPDSTRNFLGGHYLVSGRKNYVLKYCSVYLNFTPVWTLYTSSEIKFLSPQMFSNPSVYTIAIDRTQLIFATKFPQEVYKPYLLLSRLFSHQSWLAICISVIVVVLFLSNQEYNLGSYSHIVTEYMLRPVFSSQILIPEGKSRSFLLLWCFVIVVLNVILSAKYTQVMLIKDYETQIETLEDLVKNNYKIITSVQTIEFIYYLGLTDLLSKILKRNPKYFNYTDALKYLENYSLNTIALLGEDTELELYRKTSXRQWDRKRLRLHYPSDSYKLFRGVHFTSPLVEFESVDRCIYRLTEFGKPTQLKEKHTAYIHKIRQSRIKQEVILGHNLPRYGKRVEIQHILNAILLLGLFLLCDITIFLEEVLRFNIFLAADE
>CaugIr1972
MKANFITLVCSCLVGSVYLISMNPRTRNSRISPFIIDIINSQKLQNYTITLIFKTSDVPRNIHDFLHKKHLIPTKILIFGKVRRRSRITKNSRFRSNLKPSSQWFHELVFFVGHTNRAFLFEGPLMQYKRSRPLYTRDRYVIFARTNEELTSLKRRQRGIIQPSGDEVHSGYSIIKYILIGSLEVNRDIKLVLESLCWFCEKGAVSFKLIGTFSHKELTTNINLFPDSTRNFLGIEYSFQGNINYISKYCSEYLNFTSKLSSFGISNFVSPQNYFSSKEITHAYTTAVDKSQLIFATKMPREVYKPYLLPSRLFSCGCWISIFFSIFIVYLLIKQEYILGNSSYVLIEYILRPILISEISIPEGRSRSFLLLWSLVTLILTVTLSAKYTQVMLIKDYETQIETLLDLARSDYKINSLIYSFELIYYLGYSKILHLLTNKMNVTTYDGAIDNMENSDDNFAIIGENTAFEKYEDILTGGQTDETLFKLHYPSETLQAFRSIQFSTPNVEFESFDRCIYRLTESGKPTQLLEKHIVFGRRISSARKIVTRSDSVLFSIGKRLQFQQVLNAFLLLGVSGISSFATFLIEIV
>CaugIr1973
MKVNFIPLVFSCFFGSVSLISMNPMTRNNIISPFIIDIINSQKLHNYTVTLIFKTSDVPRNIHDFLQKKHWIPTKMLIFGKVQRRSRITKHSQFRSIAIPSSQWYHEFVFFVGHTNKAYLYNGPLMQYKRSRPLYTRDRYVIFARTNEELTSLKRRQRGIIQPSGDEVHSGYSIIKYILIGSLEVNRDIKLVLESLCWFCEKGAVSFKLIGTFSHKELTTNINLFPDSTRNFLGIEYSFQGNINYISKYCSEYLNFTSKLSSFGISNFVSPQNYFSSKEITHAYTTAVDKSQLIFATKMPREVYKPYLLPSRLFSCGCWISIFFSIFIVYLLIKQEYILGNSSYVLIEYILRPILISEISIPEGRSRSFLLLWSLVTLILTVTLSAKYTQVMLIKDYETQIETLLDLARSDYKINSLIYSFELIYYLGYSKILHLLTNKMNVTTYDDAINNMENSDDNFAIIGEDTAFEKYEDILTCGQTDETLFKLHYPSETLQAFRSIQFASPNAEFESFDRCIYRLTESRKPTQLLEKHIVFVRRILSARNVVKRSDSVLFSVGKRLLFQQGLNAFLLLGVSGVPIFAAFLIEIV
>CaugIr1974P
MKTLYVIVILTNLINCKSTILMKTLSMDEDLSPFITNIVNSQRKHNHTVTLICDEGEFNRTSYSFLQKVSWMPKKIMTFGKIQVNSEYRKISYGSSIKLPSSKWFHELVFLVGSIQNAFGYGSPLLHYRRKRPKYTHDKYVIFARTQRELTLLRRKHPGLYQPDGYRTSSKHSVIKYILLGSLVESQGRDIMLKSICWFCQKKKTFFKTIGVFSHNNIPSNINLFPDSTTNFQRNIYTVRASINNYVLKYCSVYLNFTSKLTITSNVRFISPQYIYDKNTRVFTIAVDTSQPVFLTKMPREVYKPHLLPLRLFSYQSWIALDXSMMVAFLFLTNHIYEIGNSLKIVTEYFLRPLFIYDISIPQGKSRAFLQLWCAIVVILNVTLSAKYTQVMLFKDYETQIETLKELMESNFELLRTMRNTELAFYFGQSDLFICFSVKGRYFKYIDAIKILEDTNNNNIAILTDYMDVEILKDLLDGKYGSEHLKLHYPSDSNKVFRGVDFRFPNVEFDSFDRCIYRLIEFGKPTQLLEKHSAFLHKIKENKIKLKTIPNNNFSVSAAKKLKFQQILNAFLLQGSFIFLGIVAFLTEILENSKLSGSKRGIYCSFNISQERQFSYQTAA
>CaugIr1975
MTVAMTRTLLVVVLFPYFITSHSMISTTVLAMDKTISPFIIDIINSQMKHNRTVTIIFEETGFLETVHIFLHKQSRIPTKILSYGKTKPASWYIRTSCACTLKEPAGRFFQELVFLVVSSEDAHGSARPLFYHRKRRPKYTQDKYVIIAESSKVLESWRKKQHDLLQPNGQSYSLLKYILLGSLVEHNKTEMLLENVCWFCKKNTVIFEKMGIFSREEIPNNINLFPDSTMNFRGIVYSIKWKNNYVVKYCSEYLNFTAMVSKSSSVHFSHPQKMIVLPAVYTIALDRSQLIFVTMFPQEVYKPYLLPLRLFSYQSWIVIFISMFAVLLFLTNRIYNLGSCSYILTEYILRPAFINELLLLKSNSRSFLLLWSFLIVIMTVTLSAKYTQVMFLKDYETQIETLDELMKSNFRVVAAINPFELITYLGYKKDFALQFRKVEFHTYDDAIKILKNSEDTNIAILGNDETFYMYKNSSTMIDSHDKEKLKLHYPSDTDEVFRGVNFPLPFVEFESFDRCIYRLTDSGKPTQQLEYQDAFVNEIKESKSKLKLVLNDGLSNSENRLQFVHVLNAFLLLSVFGFLSTILFLTEIVQRYFAL
>CaugIr1976
MKSVIEFVFLIYALPSESLIRMSLLTIDDKLFHFVTDIINSQKIENYTVTLIVKNVYVPRNFLNFLHTDSLIPTKMLSFAKTRPSEWYVKRSCLCVVKFPAIKWFHELVFLVGPMINNPYGFGSPLYWYKRKRPIYTRDKYIIFARTIEELHSLKRIRQGIIQPNGKSHVARYSIVKYLLIGSLVDYNGTKIALESVCWFCQKDTVTFENIGTFAHKEIPSNINLFPDSTRNFLGIFYFVTGINNYALKYCSKCLNFTSKLSDVSDVYFVSVQNFLNTYAETRVFTTVVDKYQLIYVTNAPLEIYKPYLLPLRLFSYLSWTGIFISITAVISFLRNPEYNLGNLSHIVTEYIVRPLLISEISIPKGGERAFLQLWSIMILIITVTLSAKYTQVMSIKDYETQPETFEELIKSNYNIIMTLNPVEMSFYFGYNEVFFQLTKRKLKFTSIHEAMMKLKDAGNGDLAVVGKDVELEVFMDGAVNLILHYLSDTNKVFRGVDFPLPVVEYESIDRCIYMLTESGKPTQQLEKHEAFLNRIMESSAKHKAVPNHKLPEIANRLNFKQVLNAFFLLVIFGFSSLITFAKEIIQSSVTIVNCEIYY
>CaugIr1977P
MKANLITFICSSLFKSIYLVSLSSLTKNNLISPFIIDIISSQKLHNYTVTLIFKGSDVPQNIPDFLHKEYWIPNKMVTIGKIZRKTGVMKISQFRSIVMPASQWFHELVFLVGYSHFVYLYHSPLMQYKRSRPLYTRDRYVIFAQTNKELSSLKRRQRGIIQPNGDEVRSGYSIIKYILIGSLEGNRDIKLVLESLCWFCKKGDVSFKLIGTFYHKQLPTNINLFPDSTSNFLGIVYSFEGNINYISKYCSEYLNFTSKLIDFGISNFVSPQNYFSSEKIPHVYTTAVDKSQLIFATKMPREVYKPHLLPSRLFSCGCWIATFFSIFIVYLLIKHEYILGNSSYVLTEYILRPILISEISIPEGRSRSFLLLWSLVTLILTVTLSAKYTQVMIIKDYETQIETLIELARSDYKINSLISSVELMYYVGYNKILNLLTDKMNFTTYDEGINMLENSDGNLAIIGEDIVFEKYKYILVVGSSEETLFKLHYPSETIQAFRSVEFSKPNVEFESFDRCIYRLTESGKPTQLQEIHATFVQRISSARKMLKGSGSLHFSHGKQLQFLQVLNAFLLLGVSGVSSITTFLIEIL
>CaugIr1978P
MTKIVLAALILTSTIVQCKSLISKKPLNDNLSAFIITIINAQKRDNYTITIISDESNVPILLLKFLHNESYIPSNMLNAKHIHEIVEYNKRSSIYQTVVPGYKWFHEIVFLVGLTNNCCGYGGLLRLYGLERPKYTRDKYVIFKRTSKELTLLKEKIKGTSTQPNGLAVSEHGYPILKYILLGSVVENNGSRVMLESVCYFCKKRIVSFEKIGTFLSNEIKNNIILFPDSTKNFLGVKYFVKSRNNYVLKYCSEYLNFTPTYSSMSGIHFFSSQNFHNPYVFTTAIDISQVIFATKLPREVYKPHLLPSRLFSYQSWIVLYLTIFIVVLFLSNKNCNLGTPSYVLMEYILRPIFIYEMVTPNSKPPCGFLQLWSFVIVFLTVTLSAKYTQIMSIKDYEAQPDTLQELADDRFRIVTAIKLFELKASLGIWKLKILLQKNILVHYSYIEAIKKMESVDAEKIAIHGEDVGFEIYKDSSTVRYGTKZQFRLHYPSDTYKVFRGIRFPVLNVEFESFDRCIYRLTESGTPTZLLEKHVAFFHRINMRKQTKLKILNGGLSLPANKLEFRHLFNAFLLLGILFLFSIGVFLKEIIK
>CaugIr1979
MKKTLSKIVLFSFFINIESLILKNTLVGGKIISPFIINLIKSQRKYNHTVTLIFEEIDFPQIVINFLHKESWIPTKILSYGKTSPASWYIRKPCVCILREPASRFFHELVFHIGSTDIVPGYGNPLYHYRRIRPKYTQDKYVIITKSTRDLDSMRKRQRSLLQPNGNSYSILKYIILASLVEHETKIRLERVCWYCMKNTVLFKKIGTFSTEEVPININLFPDSTMNFLGVRYSINGKNNYVVKYCSVYLNFTAKISTFSRAYFSHPQKMNVLPGLYTIAIDKSQLSFATMFPRVVYKPYLLPLRLFSYQSWIVIFISMFAVLLFLANRIYNLGNCSYILTEYILRPAFINELLLLKSNSHAFLLLWSFVIVIMTVTLSAKYTQVMFLKDFETQIETLDELMKSNFRIVIPINSFELMIYLGYKNYARLLYRKVKFHTYTDTIKIFEEADDRNIAILGYDETFYNNRDSSTTNRSRDKKKLKLHYPSDAHKVFRGVYFSVPVVEFESFDRCIYRLTQSGKPTQQLEKQDEFVSRVKYSKSKTVLNESLSIPVNRLQFVQVFNAFLLLGIFELLSTVVFLAEGIQNQIHLVL
>CaugIr1980
MKIYFATLIFTSLLNSVFSVSTSPLTIVEKTSIFITNIIKSQSLHNYTVTLIFKKTDVPRNIHYFLHSESWIPTKMMTYGKLQYSPRYKGNLWPWSVNIPASKYFQELVFLVDPPPISFRPNHPLFQYKMKRPIYIRDKYILLDRTNKTIAFLNKEPKPINQPNGIDIVSRQSIIKYILIGSLVEKNETVMKLESLCWFCQKGEIFFKQIGTFSYKEIPNNIGLFLDSTRNFLGIEYFVSGEYNYVPKYCAEYLNFTLGMSDSGTSQFISPQIYFDRNGASHVYTTAVDKSQLIFATRMPREVYKPHLLASRLFSYECWIAIFFSIFFVYLLIKHEYILGNSSYVLTEYILKPILISEISIPEGKSRSFLLLWSLVTLILTVTLSAKYTQIMLIKDYETQIETLIELAKSNYKIISSVSFFELMYYLGYNKLLHLLTSKVSFYPFDVGINMLDNSYYNIAILGEDTNFEKHKYVITSETSENPSFKLHYPFETLQVFRSVKFASPNVEFESFDRCTYRLPDSGKPTQLLEKHAAFLQRLSSTRKETELSGNLFLSIGKQLQFQQILNAFLLLGVSGVSSIVTFLIEIV
>CaugIr1981
MRNPFLIAMLVLTNLIHSEFLISKPLSVMDENLSHFMVDIVHSQKNLNYTVTLIFEVPGLISIAQHFVHNLPWIPIKIMTTSKSKPNWCHVVSKCPINVPASRFFNELVFLVGSIEKSFTFSSPIYFYRKMRPTYIRDKFVLLARTSAEIKKMNENHFPLYQMTGTILRQPTFKYILLGRQEKNDSNNIYLESVCWSCQTEKLSFKKIGTYSNWQIPSNTNLFPDSTRNFFRGHYLVGGRNNYVLKYCSEYLNFTPIWTLYTSSAIKFLSPQMFSNPSVYTIAIDRTQLIFATKFPQEVYKPYLLLSRLFSHQSWLAICISVIVVVLFLSNQEYNLGSYSHIVTEYMLRPVFSSQILIPEGKSRSFLLLWCFVIVVLNVILSAKYTQVMLIKDCETQVETLQDLVKNNYKIITSVQTIEFIYYLGLTDLLSKILKRNPKYFNYTDALKYLENYFLNTIALLGEDTELELYRKTSSTEDNDRKRLRLHYPSDSYKLFRGVHFTSPLVEFESIDRCIYRLTEFGKPTQLKEKHTAFIHKIRQSRIKQEVILGHNLPRYGKRVEIQHILNAIVLLGLFLLCDIADFLEEVFRFNMSCYT
>CaugIr1982P
MKETLLTIVLFSFFINIESTLILKNTLVVDKVIHPFIINLINSQRKYNHTVTLIFEESDFPQIVINFLQEESWIPTKMLSYGKNSPALWYIRKPCFCILKEPAASRFFHELVFHVGSAEIVPGYGNPLFHYRMIRPKYTQDKYVIMTTSSKDLASLGKRQRGLIQPNGHSYYIIKYIILASLVEHDETKILLERVCWYCQKNTVLLKKIGTFSIDEIPININLFPDSTINFLGVRYSINGKNNYVVKYCSVYLNFTAKISTFSRAYFSHAQKMNVLPGLYTIAIDKSQLSFGTMFPRVVYKPYLLPLRLFSYQSWIVIFISMFAVLLFLTNRIYNLGNCSYILTEYILRPAFINELLLLKSNSRSFLLLWSFVIVIMTVTLSAKYTQVFLKDYETQIETLDELMKNNFRIVTPINSLELLIYLGNKNYARLLNRKVEFHTYTDTLZIFEEADERNIAILGYDETFYIYRDSSTTSRSRDKKKLKLHYPSDTHKVFRGVYFSLPVVEFESFDRCIYRLTESGKPTQQLEKQDDFISWVKESKSKTVLNDSLSIPVNKLQFVQVLNAFLLLGIYEFLSTVVFLAEGI
>CaugIr1983
MKETLLTIVLFSFFINIESTLILKNTLVVDKVIHPFIINLINSQRKYNHTVTLIFEESDFPQIVINFLQEESWIPTKMLSYGKNSPALWYIRKPCFCILKEPAASRFFHELVFHVGSAEIVPGYGNPLFHYRMIRPKYTQDKYVIMTTSSKDLASLGKRQRGLIQPNGHSYYIIKYIILASLVEHDETKILLERVCWYCQKNTVLLKKIGTFPIDEIPININLFPDSTINFLGVRYSINGKNNYVVKYCSVYLNFTAKISTFSRAYFSHAQKMNVLPGLYTIAIDKSQLSFATMLPRVVYKPYLLPLRLFSYQSWIVIFITLFEVLLFLTNRIYNLGNCSYILTEYILRPAFINQLLLLKSNSRAFILLWSFVIVIMTVTLSGKYTQVMFLKDYETQIETLDELMKSNFRIVIPINSFELMIYLGYKNYARLLHRKVEYHTYTDTIKIFEEARNIAILGYDETLYIYKDSSTTSRFRDKKKLKLHYPTDAHKVFRGVYFSLPVVEFESFDRCIYRLTESGKPTQQLEKQDEFVSLVKKSTSKRILNDNLSIPVYKLQIVQVLTAFLLLGIFEFLSTVMFLEEGIQIYLVL
>CaugIr1984P
MIKPFFIALALIRVTFSEFLVSNNPSAMDENLSLFILDIINSQKCYNYTVTLIFEEPPVTRIDHHFLHEVSWIPMKMMTLRKHTPNWCHTGTNCNGFINLPASKWFHELIFLVGSIEHVFSFGSPLLFYRKARPDYVNDKFVLFAKTPEELEQMNKHHVYHCLSLLVSFLEXKYILLGRLIENNKSEIVLENVCWFCQYEGKVSFKEIGTYLPGQFPSNTNLFVNSTRNFRGNIYYVNGRNNYVLKYCSEYLNFTPILFWTSPVYFVSPQNYFNLGVHTAAIDRTQLIFATKFPKEVFKPYLLPSRLFSYQSWMAILISMLVVVLFLSNQQYNLGSYSHIITEYMVRPIFIYDISLPDGKSRSFVLLWCFVVVILSIILSAKYTQVMSVKDYEIQVETLEGLLKNNYTLITSVEATELFYYMGSFVLLIRLLKSNPSYFSYNHAVRILEENSLNAIAILGEDMELEIYVKASPIKDGKKMSLQLHYPSDTYKVFRGVSFGFPFVEFESIDRCIYRLVESGKQTQQLEKYAALLYRIKQRANKSVVRHEHSFLSHKIRFEIKHLLIAIFLLELPLFCSVVAFLGEIIRVVN
>CaugIr1985
MVLLQNIINILFVTAILVTPINTEFVISTNRMMVTERFSPFINDIIHSQKIRNYTVTLMFEENTDVLRSVYHFLQMEAGIPMKILPFKDLRNIGNPSLMVLYLKKFGAHIFGFVLSRWFHELVFFLGPSDSYNEGNILYQYRINRPKYTHDKYVILARTPEDLSLLKRKHGLLHQSRAPGTAYPILKYVLLGSLVGNNRTKIILEIVCWICQIGKVTFKRIGIFSHKEISNQNYLFRDLTKNFMGMVYMVSGTNNFVLKYCSQYLNFTPIFVTISPVQFFNPQRIIDGYTRLYTTAVDRSQLIFVTKLTRELYKPYLLPQRLFSLQTWIAIFTSMSIVALFLTNPEYKIGNYLKILTDYILRPLFIYEIVIPTGKPRAFLLFWSTVIVVLNVILSAKYTQIMLIRDYESQPETLNELARSNFRIVITMHPNVLTFYLGFKDSRMLFSKSQPEFSLSNDAKAIFNNKVNGNIAIIIEDIVLEELLTGKENLKSQYRLHYPSDTEKVFLGIDFPSPYIEFESFDRCIFRLTEFGKPTQILEKHNAFVKSIGQDKLKAEISLNQNLVRLGNTLHFQQLINAFLLLEFFQFFSTAIFLQELMK
>CaugIr1986P
QLSRFFSAGTLFVAVIFSTLINSESILSKSRMELMDDTFSSFIIEIINSQKIQNHTITLIFEENTDDIKSVYYFLQSGELIPVKILTFKKLKNIRNGKLIQWYLRKFGANTFGFVSSRWSHELVFLIGASGSYSEDTLLSQYRKKRPKYTYDKFIIFSRSLEDLKLLKMKLGLRHSNGALGIDYPVLKYLLLANLVENNGTKIVLESVCWYCKXGIVTFEIIGIFSHKKMPNQINLFPDSTINFMGIIYEISGWNNYVLEYCSEYLNFTPKVKEMSAAVHFSSPQKIIHAAHRVYTAAVDRSQLIFVTKLPREVYKPYLLAVRLFSIQTWIAIFISMSSVVFFLINQAYNIGNYIKVLTEYILRPLLIYEIVVPPGKSRGFLLFWSIVIVILSVTLSAKYTQIMSIRDFETQPETLKELVISNFRLIMFFDSTVLTLYLGFNDLVYKFSKLKPEFLNYDQAKLNFDDTGEGNIAIVIENVELEELLSERQNAESQFRLHYPSDSEKILLGIDFSSPYVEFESFDRCVYRLTEFGKPTQVLEKHKAFIKRISRESKVKLKMGFNHNLTTLGNRLQFQQLLNAFLLLGIFGFLSVIIFLKEVMY
>CaugIr1987
MFKIFCFIILWSNTVSNQFQSEHRNITKVKVLNQLFKQWEFYLSNKTVTFINATFLQHNFFELMVPFQIIMDKNNSLKYFPPFVGKKTEHWSVVIADPNILTRERVARLFQNRAMHHRFVSIAPSKAETKNTKKLKNIIKHYAIVEPSKNNISIYFVCWYCHPEQVLMSDNEYFPDYTRNLFNESVYFTAYSLYNATMLLSSRCMNASFVTVTKKNNKKPMILTGVAIANGGKIRINHEYTQAFTYFTFVIITKEPGYVEKIRLQQFTRVFRTDTWIVLCFVQFLLVALIWHQYHWNKNVIKIYLESVLPALHEHDIEINKDLPGWLQWLLVVWLFTALLVSTYWFGLFTRNVVDPQLEKLPDTLDRLANSGYSVATTIGKTMREFVFYTSNKKYQNFTDSIEASKNRTQCLAECLVRPRYACLIYKVDAETVLIENYLKADGNYSLKMNEIRGNNVPVGGMYNPNFIEPPYFETFDMCVGRLTASGVYKQMEALRVEKKRQKYLMTHPCDDDCSQQSVRKNRTLFYSAIQVLILGLLLSTAYLVFVEIPMFQLC
>CaugIr1988
MQQKISNLLWMSIMKLNLILVSMFLIAVSFANVESVIKIENSVNLYDRCLVKLMQKFSSNATIGIVQNDNVPCKFCLTKQFQSTLSLASSPMQFYSNFNVSNMYVYSMTLKNSEQRYVIFGDTETLTKNSVGDLFENDATRHKFVSVTSENQMMPLVDELKDNVKYLVLIDPHSLDLFISSLYSNNNSEPELLPVKSGDHDIFPDFTRNLHQKKIGVLAWHYQIPDVGECMRSHFMKVDKFEDAFLINGVAISNVGKVEIRHIFSQAVAFYTFVFVTRQPKSYFQISLVQFVSMFSFELWLIIITVQILLLLFFCYYQKQWSNWFQIYLTLILPPLHEYGIPIRESYHDRLKWLLIIWIGTSLIISNVWFGKYSEQVLVKEVEKLPNKIDELPNSGYRVGTELLNNNLEMILYMNNTESFIEKIEHESQLQCMMNVFNESVKYICLNYRITTEEVLIKHFMNLDGAFNLKSNDVHGHYVLVGAMYKNREMRRPPYFDTFNRCIGRTVSSGLFLFQRQSRINKLMRRSMKKMRFSNGNCDHCNLLVLKYSSNSHLFLSGILFLILGVIISTLWLVLAEIAVGKKR
>CaugIr1989
MLSIHALWSLITLILCSQRNLSRNISSMKLLEVFNSEMKSKLLVILEQKFHGVNFSLTILQKRSNTDCFICSGNIFQISFESLIPIVLVTDVTSVINTTKFGKPFVSHRAEQWELIIGNEENFDRNILGELFLNDCSRHKFVLVTSAEDIIPNANPEIQEILKFLLIAVPNKNGLWNLYSSCGNCVKNGNYTLKLVTENSQLFSDWTRDLRRNSLRVCSYHYGIRMIGDCMNSTFLKTADCAGNNVDIVNGVAIANPDGTMRKYIYSQVVDFYTFTFLTKFPHKVNVDISQFTSVFSMELWILVMSVQCSLLIVIRLQPKYKGNILKAYLSYILPPLHNTVIIIPKWFTSSLKWLMVLYILVSVIIYNAWFARVEERITVPVKQWIPATLEELADSGYIVASSLGTRNLKMVLNMEGGKHANFVEYIDPEKNILTCISDVFVQNKYTCLDYSITLKEHMIKKYMKTDGKLSLKMNTLNGNYVLVGAMYKTEDMIQPAYFHTFNRCIGRTLSSGLFIKQNTVLTNKKKRSTLVRMKDLDCNCTSCCDLEIEDDTKNTPIFSAALFLMVIGLVLSVGWLIIEVIWNLF
>CaugIr1990
MMCVYLILASAVSFIRISSGFKIQNTGCGNYDQVYEMIKLFQDKKFINEKITITFIVAVESRKASCVNRSLTLLLSEWTTVRTVTSSEELPWHFEPSVVSQKTQHWDLVFVDLSYFLIKLVNPTTVLQIYLTQYRFIAFTPNGADHISVDELESLKNIKFLVMVSNYDGNISYKFVCRYCQYNKTTLEPVTDMFFTEYTRNLQKTKIPFRSWMGSLHIIEQCMNATFQKSENPDITAGVAITNGGMMGSVYIFTKPAFYNNFVFVTKKAGQVTHSEVSQFTTVFSSDMWILIFATQTALELFICAQLQFKRNILDIYLVVMFPPLFGTRVDLNRKFSECVKWLIIIWVFIGLVLSNIWFAAVSERATVPDIEWMPSTIEELASSGYKVSSPLDNLRSTLYLGNSRHQNILRNITLVDNPVECFELCLGTEKYTCLFYKKHTFGCLRKYFMNTDGSFNLRVNQINGNSVPVGLMYNMLRPAYFETLDNCVGRAQMFGYYMLLFRRLADNSKRVSIRLMRNGIRTCTYCNLDPEDMSKNTNLFQAAARLLLMGLVVAFAYFIIFEIFIPNV
>CaugIr1991
MLFLTLILICNFLRWSTSVTVNSVQKIDSLSLRNLCSRIQSEHRNVSVIIIEDDRFSCEFCSADFYFVLFSHNTPVQIMYTNESQISAASPIHSQRTLEQWDIVLATSSALRKRNLRLILGNNAVNYKYVSFTSRLEDVDSQIAELEGVVKYLTFIFNSNVTTMTLLTVKWYSAEGTYQVVDSSEGTMFKDSTRNLHLKNITVVSYVYNMATTSECMNATFVYTTDFRQATIVSGVAIVSPGTKLNPKYAFTQPVTFFRFVFTTNHPAKIENVHVNRFTLVLSSEIWILICFAQFFITIVIWFGLNRKGNIFTHYLSLVLPPLHCSPIKIPGSYPPNLKLLLLLWIFISMIYSNIWLARISENTILPQFEILPSTLNELATSGFNVSTSLISETIASVLYLEGTVHSDFFEKITPDVDTSLCLKTCYARPKCTCLNYEFSTKFRLVNEFINLDGGFKLKMNPIQGNYVMVGAMHKNITYRPPYFDMLNVCTGRLISSGLINKADDDKFKRNKFLSLRKLRKRNSIMNTDVSCDSEKHHLNDNSIVHSALVLLFFGISGSFLLFLFEVIFQCYRSF
>CaugIr1992P
MQNIFSLVQMLFLISIILMHNTLTTSCATTITVQQYHLDISLRKLHSVIQNQNGNVSTIIIEHDTLNCLICTAASYFVLFSCNIPVRILYTNHSLEISSISPVISQRSLEQWNIVIGTFPVMQKRNLRRIFDNNAVNYKYLILTQFEELKNQIEDLQGIIKYLTFIVTLNSLTPFLLSVKWYSSEGTYQTYGVNEDTLFQDSTQNLYLTNIALTAYGYDMKSTAECMNATFVVTEDYTQASVVSGVAIVSPGNKLLSKYAFTQPVTFFTFVFTTNPPAKIKNIHINRFTSVLDTNIWIMIYLVQFFMTIVICFHLKFKGNIIIHYLSFVLPPLHTAPIKIPETFSTTLNLLIVLWIFTAMIYSNIXLARISENAILPHFETMPSTLNELAVSGFNVSCYLSSDMIANVFYLEGTIHSDFSKTVNPEVDVAVCLKMCYMKPKCTCLNYELLTKIKMLDEFMTLDGDYKLKMNPIRGNYIMVGAMHMDTTYRPPYFEILNICTGRSLSGGLINKADDKMFQRKKFLSLVELRKSKLFMFDNEEYDSENDEVTDDSLVLSALLLFGFGTSGSFLLLMFEVW
>CaugIr1993
MDKIMLFSFFLLYSFMPEHCSIPITISDVPYNQNTLAELLVINRNNEEILNTTFTFVTSNEYFQLSSELKSAIPYYTPFQFVSAFREDTLKYITPFVTRRNQQWDLVIGDDVTFRNVKTVNTLFRSTAVRHKFLIQCSDGINEVSKLAEKTVKYLLIFDTNNLMLYNICPYCYANMITSSIYFPDFTHDLNRTSIKVLSWSYYSVNEPIEHCLNSHVIPHGDGNTADIMNGVLIRNDGFNLQRNYMFTQPLDFYKLGFITGNAQKKIANVSLKKYTDVFSGKLWLLIIFVMIFLEFIIYMKLNVGIVRIFLEVIFPPLYVAPCYIPRTSPLWVKWLLCLWILVSLLLSNLWFARFSEEVTVPPERKYPSTLEELADARYNIHSRLDELIIHNVIFINETKYPNFTDSITAGVPSLQLCIEKAVKLRKHTCVYYKNALVKQLIGNYMRPDGTYMLKVNLVERNFVLVGLMYPWAVEFENPYFDSLDFCVSKSLAGGLLKLIKKRTLEDYKYSELRKMWTDLSKFVDLNADDDVTNKSLFQTALLLLVLGAAIAAACFLVEVFYFKRKLTVI
>CaugIr1994
MVKIMLFSFLLMYSFIPENCSIPIRITDASHHQNTLTQLLVSNGNNEEIFNTTFMFVSSNEYFQLSNELKSAIPCYTPLQFVSAFREDTLKYITPFVTRRNQQWDLVIGDDVTFRNITTVNTLFRSTAVRHKFLIQCSDGINEVSKLAEKTVKYLLIFDTNNLLLYNICPHCYTKMKTSSIYFPDFTHDLNRTSIKLTSYSYYSVNEPIEHCLNCHFIHHGDGYTADILTGVAITNDGFNLKRNYPYTQPLDFYKLAFITRNAERKIANVRLKKYTDVFSGTLWLLIIFVMIFLEFIIYIKSNMGIVRIFLHVICPPLYVAPCCIPRTSPEWVKWLLCLWILVSLFLSNLWFARFSEDVTVPPERKYPSSLEELADARYNIHSSLSQWILSNVIFINETKYPNFTDSITADVSPLQRCIEIAVKLQKHTCVNYKNGLVKKLIGNYMKPDGMYMLKINLIERNFVLVGLMYPSAVKFENPYFDSLDFCVSKSLAGGLLKLIIKRQLEDYKYIELRKMWKDPIKFVDLNANEDVANKSLFQTALLLLVLGAAIAATWFLVEVFYFRLKLTEILIVSEILLLK
>CaugIr1995
MNVKTLFRWFSHFQIISVMGLSLNYKNYKMVDNSSSKIFRSLIQKYNVDGNVTVMFLEDSTSTCSFCFTELMRSSLPNWSAVQIMNIKSANVSYMSPLAAQRTHQWYLVLANSMVIQDEVMFTIFESDLIKHRFVVLTEGTLITFINYLRFQKKLKYVLIADVLRDELKLYFVCWYCNWGDVALVWASDEFFPDYTKNLQNRHVPITLYMSFDPVQIIQRCMNVRFYTRRSDTEITFGVVLFNSRNSKAIFYYTFAFATKLPNLVAADMFDTFVGNFPLEIWLVIISANILLLVIISVQLQFKTNIAEIYFAVILPPMHNARMTLNKKFPEWLKWLLIIWIFNGMILSNIWFSKISLEALLPVTEWMPSTLDEIFSDSEYEVSSGLSSDNIRFVLLVYDNGNLDKTQKIQIIENTVCLQKSYVNDKHACMSYGDFLMEDLIYDFMNLDGRFNLKMNVIQGITIPIGAMFATFGGKGRLPYYDTFESCLGNALATGHFIKQRNFELFQMRSDVFRYFRRGERICEYCNIESQNDNGNISIFYSSLILLCLGLGVATVVLFLEIVKKKIYCCHNFNSQRSSDIPFTL
>CaugIr1996
MCVKLAFISWVVSQLITVIDVSFLFGNQIIRNHDVHDQHVSELFHTLIQKYNIDGNTSVLFLEDSTPTCSFCFTELMRSSLPNWSAVQLMNIKSANVGYISPLPAQRTHQWYLVLGNYTAIQNEVMFTIFESDLIRHRFVMQTKGIPMNLIHYLTYRNLLKYVMIADVIRDELKLYFICWYCSLGQESIMPASDEFFPDYTKNLHHRYLSIRLYMSLEPMRFIEKCMNVRFYTPRGLPEIEFGVVLFSSRNSKAILYHTFAFTTKQPHAVTTDMLDTFVGNFPFDIWILIISTSALLFLVIFLTFKCKKGVTEIFATIILPPMHSAPIIFDKRFPEWLKWLLIIWIFIGMLLSNIWFSKVSMEATVPVPEWVPSTLDEIFADTEYEISSDLSHDNIRFILLVYNGENLDKTNKIQIIDTLNCLQWSYVNRKHVCMSYHDYLISGLMNNFMNIDGSFNLKVNEIQGITIPVGVMFTTTLAKGIRHATKQKYSDTFDSCILNALAMGHIIQLKKFQFLLMKSNMMRSFRSGKHVCKYCNLEFQIDTGDTSIFYSALMLLLIGLGTGVTILFLELKKQLKDLLSL
>CaugIr1997P
MHSEISLRSFAVFSLIIIMAATLSVDYKNYEMSDKKIGELFRMFZKKYKIKGNVTVMFLEDSASTCSFCFTELMRSSLPTLSAVQLMNIKSTNVGYMSPLTARRTHQWYLVITSYSIIRFDIDTMFTIFQSDLVKQRFVTITAGIFKSFVKLVSNKKFFKYLMVADEAIGDLINFSLITQXSNKFFPDYTKNLHLRNVPVRSFMASAPIKLIERCMNAKFKFYNSENVEMKFGIVLYSRKNSKALFYHTFSFTSKLPKFVTTNMFDMFIGNFPLDIWLMVISVNILLLVLICLQMKFKKTVVEIYLSVILPPMHSAPMIFDKKFREWLKWLLVIWIFIGMLSSNIWFSKISLETTAPVSEWVPSTLDEIFSVSSYQISSSLSYESINMVLRVYGGENKNNNKNVHFTDDIDCFEKSYVQTKHACITYRDYAVEFLINNFMNTDGSFNLKLNDIQDLSVSVGAMFLTPGDIGKLPYYDTFERCVGNSLASALFSKEKKINQNKMKSEIIRSLRNKEDYCRFCGLTDQTDSSDFSLYYSALILLLLGLSLALMFFFIELIIRGLRK
>CaugIr1998
MAASLSVNHKNIKTSDKETGELFRIFKQKYNIDGNVTVMFLEDSTSTCSFCFTELMRSSLPNWSAVQLMNIKTSKVKYLSQIAAQKTQQWYLVITSYTIIRKGIDSMFTIFQSYLVKHRFVTVTSGIFKSFVKLVSDKKYFKYLMVADEAIGGLKLYYFCWYCKDGQVLIYSAKYNFFPDYTKNLHLRNVPVRSFIYSAPIKLIERCMNAKFKFDNSENVEMKFGAVLYSGKNSKALFYYTFAFTTKLPKIVTSNMFDMFIGNFPLDIWLLVLSLNISLLILIYIQMKFKKTAVEIYLAVILPPMHSAPMIFDKKFSEWLKWLLVIWIFIGMLLSNIWFSKISLETTAPVSEWVPSTLDEIFSVSSYQISSSLSYESINMVLRVYGGENKNKNKNIHLTDYQLDCFEKSYVQTKHACMAYRHNAVEFLIKNFMNTDGSFNLKLNVIQDLSISVGAMFLTPGDIGKLPYYDTFERCVGNSLSSALFSREKEIEVNKMKNEIIRSLRNEEHYCRFCGLTVQTDSSDFSLYYSAIILLFLGLSLALTFFFSS
>CaugIr1999P
MNFIKVFIILSMMWYRIAISIPWIVRSRIKVVLDKHVSELFRDSTQKYSLNENITVMFLEDSKSTCSFCFTDLMRSSLPNWSAVQLMNIKSANVGYMSPLTVQRTYQWLLVVANYTTIKNKVLFKVFKHGLMKHRFVALMAGIRKSFVKVVSDRKXKTLMIAATVNNVLRLYFLCWYCKSGQGSVILASDDFFPDYTKNLYLTKIPVKQFMDADSVILIQSCMNVSFEFQQSENVDIKIPVILYTTVHYIFRYSKPLFYHTFAFTTKLASVITADMFDTFIGNFPLDIWLVIITANAFLLAVAFVRLEGKKSIGEIYFPVILPPMHSARMDFDEKFPGZLKWLLIIWIFIGILLSNIWFSKISLEATVPVPEWMPSTLDEIFADSEYQISSPMQIRIIELALKVHDGEFLNKGKKIHHSEHEKMCFVKSFAEKKHACMSYRDKVMKILINYFMNIDGSFNLKLNDIQGITIPMGAMFRTVPPLGKPNYFDTFDSCVQKVLESGYFINIKKLKQYFMKNRIIRKTIKERKCHFCNLEFQKAAENINIFYSALILLILGLGVSFVSLIFELRKFNVQNNLMLRNIFCNRVNILF
>CaugIr2000P
MAKHLVFVSLLLFISMVAASLNLKHNINESILSVLFHILRQKYNIDGKVTVLFLEDSTSTCSFCFTELMRSSLPNWSAVQLMNIKSANVSYMSPLTAQRTHQWYLVLGNYTAIQDEVMLTIFQSDLIRHRFVSLTNGIPGDLITYLISKKLLKYLMVADISGDLQLYFICWYCSNGFMQIKSATDEFFPDHTKKQNQRYVAIRLFMNSLPERIMERCMNTIFYISARLTEISFGTVIFSSKNSKALFYHTFAFATKLPGVVTADMFGTFLGNFPLDIWIVIISSNIXLLVVLCVYLKGKRNVVETYLETVFPPMHSASIPFLKEYSEWMKWLLMIWILIGKVLSNIWFSKISMEATVPVSEWMPSNLGDIFADTEYEISSMLLPDTMZDVLLSLNSDHINNTKKLHIASSRDCLXRSYVHKKHACLTYKDFLIRDLTYHFINMDGLYNLKVNDVKGFIIPVLAMFTTFGERGKLPYYETFZSCLGSAWASGLFIRERQFELFQMKSHMIRLFRSNIYVCEFCNLEVQNLDDAGNMSIFYSSLILLSVGLGIAYTSLMFELWKLKYI
>CaugIr2001
MSVGANFRYISLVLFMVVTTSSISLNNKNIKTFDRNFSELFRTLRQKYNIDGNVTVLFLEDRTSTCSFCFTELMRSSLPNWSAVQLMNIKSANVSRISPITAQRTHQWYLVLCNYTAIQNEVMFTIFESDLIKHRFLALAEGTSEILINYLGAKKQVKYFMIADIASEELKLYFVCWYCNSGEELIISANDAFFPDYTKNLHRTRVAILPHMNHVPIKIIDKCMNTTFFPTYDSEITFGVVLFSSKNSKALFYYTFAFVTKLPNAVISDIFDTFLGNFPLDIWMVIISANILLLGVVFIQLKRKISVAEVYLAVIFPPMYSAAMVFKKGFSEWLKWLLMIWIFIGTLLSNIWFSKISLEATLPLPEWVPSTLEEIYEDSEFQVSTFLSFANIKFVLSNYNNENLNETNHIQITSVYDCIEKSYHNKKHACLAYRDYLTGQLTNHVMNNDGTFNLKLNDVKDILIPVGAMFATLGGKGKPSYYDTFETCLGNALATGHFIKGRRYNYFKLKDDAIRLLRRKNRVCEFCNLEIQNWDDAGNTSIFYSAFILLGLGLGIAFIALLVELYRMNGC
>CaugIr2002P
MNTKNILMLSVMSMLVIITDSSLSLHQVFAPLDQHVSELIRTLTQKYNIDGNVTVLFLEDSKSSCSFCFTELMRSSLPNWSAVQLMNIKSANVSYMSPLTAQRTHQWYLVVSNYTAIQVEVMFTAVFQSDLIKHRFVALTEGIPRGLVRYLTYKGLLKYVMIADVTGNELELYFICWYCSNGHELIISADDEFFPDYTKNQNIRYVSIIYHMEVYPILIIQRCMNVTFYIPQGRSEVVFGIVLFSSRNSKAVSYQTFAFVTKLPNVVTADMLNTFVGNFPLHIZILIISTSVLLFLVIFLTFKCKKGVTEIYATIILPPLHSAPIVFDKRFPEWLKWLLIIWIFIGMLLSNIWFSKVSMEATVPVPEWVPSTLDEIFADTEYEISSTLSLHNIRFILLVYNDENMDKTNKIQFLYISDCLQKSYLNNKHACMSYRHRLILELMNNFMNIDGSFNLKMNNIQGISISVGAMFGTLDGKCKLRYYDTFESCIANALAAGHFELQRNFEFFLMRDYMIRSFRSGKYDCKYCNLDTQSDTGTINIFYSALIVLLMGLGIGFTILLFKLMRTIIYR
>CaugIr2003C
MFLNINFTLIVWTVYFGGSLTRSQEILNKRTLDYFISELFSVYQLKYNINKNITVTFLEGVSKSCKFCFSSQMRSSLPDWTPVQILSVERKQSLRNFFQSFTAQKTEQWNLVIGDYSDVKKEAMIDLFYNDIVRHRFLIYIEDKEFDITNNSSLDIYKYLMIANYDNTNFQSLHFVNWYSISDNGCQKYDPLEKNIFPDYTKNLQRIKIPCVTYTGMWRPIRQCLNATFIYPAIFDSYEIMIGIVIFSSINSKPIFYHNFCFATKMPENAENVFLLFAETFNMNIWILIAMVQILLVTLISIQLTNDRHTLEIYLTEVLARLHGTTVPFDRNFSNWVNWLLIVWILAGYVLCNLWFALVCERATLPTKEWLPSTLDELADSGYQVVTSEHPYSLRLIFNLANEKHRKLLENIILVEHKPLKCLDQCFESEKSTCLNYQSSNEYLSYLYMNLDS
>CaugIr2004
MFLNIYCTLTVWTVYFGGSLTRSQEILSKRTLDYLISELFSVYQLKYNINENITITFLEGVFKSCKFCFSSQMRSSLPDWTPVQILSVGRKQSLRKVQSITAQKTEQWNLVIGDYNDVKKEAMIDLFYNDVVRHRFLIYIEDEEFDIKNNSSLDIYKYLMISNYGKTNFQSLHFVNWYSISDNGNQMYDPIGGNIFPDYTKNLQRRKIPCVTYTGMWRPIRQCLNATFIYPAIFDSYEIMIGIVIFSSINSKPLFYHNFCFATKMPENAENVFLLFAETFNVNIWILIAMVQILLVTVICIQLTHTRHTLEIYLTEVLARLHGATVPFDRNFSNWVNWLLIVWILIGYVLCNLWFALVCERATLPTKEWLPSTLDELADSGYQVVTSEHPYSLRLIFNLADKNHRKLLDNIILVEHKPLKCLDQCFENDKSTCLNYQSSNEYLSYLYMNLDSSLNLKLNTINDVSVPVGVMYNPNLAKVKPVYFDTISNCIVKISSSGIYNAKNDFANYMQKRSVYHDLKKGIQYTKYANMLPFRDDMKNNNLFHSALVFLAIGLSVSSLQFLVFEMGSKL
>CaugIr2005C
MLIKFNFGCIFWILCFMTSLNKTKQMLRKHVLDPLTYEIFFFLKSQYSLNNNVTLTFLTSVSRSCKFCFSSQMRSSLPDWTPVQILLVGRKQSLRNVQSFTAQKTEQWSLVIGDYDDVKKESMIDLFYNDIVRHRFLICIGDTEFDITNDFNLQIYKYLMIANHEGGQLLSLAFVNWFKPEVNGTQILELLDRKFFPDYTTNLQKMKIPRVSYTHRSRLLQQCMNATFVSPVAFEFYHIMIGVVIFSSINSKPLLFHNFCFATKLPKNAENVFVLFAQTFDMTAWMLLITVQIFLLTIISVQLTCRRRMLEVYLSEILARLHGTMVSFDKTFLHWINWLLIVWILTGYVLCNIWFAQVCERATVPIKEWLPSTFDELADSGYQVVTAEHPYSLKLIFNMDNIKHRELLKNMKIIE
>CaugIr2006
MLLKFNFIFTFWIVCFTTRLIRAKQMLRKHVLDPLTYEIFFSLKSQYSLNNNVTLTFLTGVSRSCKFCFSSLMRSSLPDWTPVQIFSIGRKQSLRNVQSFTAQKTEQWSLVIGDYNDAKKEAMIDLFYNDIVRHRFLICIGDKEFDITNDFNLQIYKYLMIANHEDGQLLSLRFVNWFKPEVNGTQILELLDRIFFPDYTTNLQRMKIPRVSYTHRSRLLQQCMNARFVNPVAFEFYHIMIGVVIFSSINSKPLLFHNFCFATKLPKNAENVFVLFAQTFDMIVWMLLITVQIFLLTIISVQLTCRRRMLEVYLSEILARLHGTMVSFDKTFLHWINWLLILWILTGYVLCNIWFAQVCERATVPIKEWLPSTFDELADSGYQVVTAEHPYSLKLIFNMDNIKHRELLKNMKIIEFNVEKCMDYCFEKEKTTCLNYQASSEIFATFYMNLNGKLNLKLNIVKDISIPVGVMYNPNLLKVKPPYFETINTCIEKVASSGLYNQMQSIGLYTQRMLVLHALKLGRKFSRYGNVVPFEEDMNISLFHSAFVLLGMGLTASVLHWLIFEASLKIMK
>CaugIr2007
MRNWIIFAIIFRSMSCFPQLVRNIPNSMEIWKQTFSLMNGNISVILLENNNSRFLFDSEIRLFLLHFTAVQIISVKHEKLKYWTPITAQQTEQRNLVIFDYGSLSKNIGTIFGKDLVRHLFTIIVSGKENIFDNKKFKLFKYLTVINVDNQTSTFLCWYCQTDKRSSNIFRNTFTKNLHKKKISFRSYRNDKKSAFFQECLNTTFIMSSRKPEITVDVLIYSALNSKPMHYKKIVFVTKKPNRFTGTIFTIFFDILTLKTWITISTAQILLLCVLYFQIGKMGNVIEIYLTVILPPLHNMALKFENKYPEWLKWLLILWIFFGLILSNIWFAEVTEMSTVPVNEHVPSNLEGLFSNRYQLSTIYDNLKFIFNAHNKKESDLIKKIVRMLPRSCLEKCFNQRKHGCLMYKDEALLYMTFSFLNIDGTFSLKTNDISDIFVPVGAMYKVNSKNEKPLYYDVFDNCIEKSLAMGYWIRMHRDENDFLKRYVLFLLKSGLKKCHHCKEENKDLKNANLFHSALILLLCGLGISLVHFFIYENISGFQQWRMRNRQS
>CaugIr2008
MMSWSTVPTFISLMCYFVMTFSELSIEVDFGNIHTNNPEYIPAQLDLVNTIINTMLKNVSIALLGLDSDKQNFLSHRFQTEFIPTNIYSTVQAAAPEIPIYSESNKLGNHWRLVITTSNYLHAQSLRSIFRRQLPQNRIISINSVTNNEQNNSLRELRDHLKHLIFAQYDSENHKFVTYSVSWENNGAIKLTPVVISRKFFEKVKNENLHGRQLCLMNFEDVNLKLIAKCLGVTFLVYSPKYNCTPDVISGVATLRYDHEHDGFYPYTQPLTYFSYTFTTALPNHECQGLRVFTKVASRPLKVLLLFLLILVTYAVKKLSKSKCSFLTILFTTVPALMITPIKISKKFSIWSKRVLILWIFFGIIFSNVWTGIVSERSIIPKYEWTPNSLKELSRSTYTIYTTIVKGIFIRGTYLSEYYRNDMEKRIKHRDIPNCLRKSTESKTACISYEGQTLNYLFENYMKSDGSFCVKLNLVSGIQMLVSTMHHPGKLHKPSYFDILDKCIGRSVSSGLFWKQQYDSMKRKIRRSLRKVKKRSLCRKVIDDPSLRCESVSFFLGGYLILQYGILLSFCFLLLERLTNFVTK
>CaugIr2009
MLSPSTKNLISWIRINCIVVALSEFSSQTDFLKNYNLNSEYNSAYIYLANRIINVPLKNVSVVLLGLESEKLVVLSRKFQNEFIPTDIYSNPEDAAPEIPVYTESQQLMKHWRIVITTSNSLHAQSLRSIFRRQLPQHRIISINPVTYNEQNKSVRELRDHLKHLIFAQYKSKNHKFSTYSVSWENSGAVNLTPMVISTNFFEKANNGNLHGRQLYLGYFEGGNIKLIESCLGVTFLDYSPKYSYDIIDVLSGVATLRYDHERDGFYPYTQPLTYFSYIFTTGLPNYDCQGLRVFANFVSKPLQVLLLISLYLISYALKKFNERNYNLVLVICTTVPALVAVPVNVSREFSNWSKRVLILWIFFGIIFSNVWSGIVSERSITPSYEWTPKSLKELSQSEYAIYTTIDDTIFFQGTYLSEHDRIAIANRITYTETQKCFRKSAKPKAACISYGSKMTLNYLFENYMKSDGSFCVKLKVVPGVQMMVTAMHNPGILYKPSYFDIVDKCIGRSVCSGLLKKQEYDYRKQKEHQSLRNSSKISLCLDTLADSTLKCESVSFFLGGYHLLQYGILLSACILLLEQFTSSATK
>CaugIr2010
MMSSSNIFIFIPCISCLVGTFSEFLFQGVFCKVHVTNQQYTIAYFDLVDEVIKTPLKNVSAVVLGFDAGKRNLLSYRLQNEFIPTDIYSSTGAASLHIPIYKESHKLTKHWKLVITTSNCLQAQPLRNIFKRQLPEHRIISVNPTNYNEQSESVLELSDHLKYLIFAHYDSEHHKFTTSSISWENNGAVKSNPVVISTNFFEKDNVETLHGRQLYLRYFEGVNIKLIEKCLGATFLDYSPEYNYSIIDVLSGVATLRYDIECDGFYPYTQPLTYFSYTFTTALPNHECQGLRVFTKVASRPLKVLLLFLLILVTYAVMKLNEGKCNFISIMCTTIPTLMSTPVRISTQFSIWSKRVLIFWIFFGIIFSNVWIGIVSKRSIIPNYEWTPNTLKELSRSKYTIYANIDKRTFIRGTYLSEHFRDDMEKRITYVSKPECFHESTTPETACIAYGGSTRNYLIENYMKSDGSFCVNLNVISGVQMLVSAMHNPGILYKPSYFDIVDKCIGKAVSSGLFRKQEYDSMTRKRREGLGRTTERSLCRDFVVDPSLRCESVSFFIGGFQILQCGILFSACFLLLEQLSSFVVVNNYC
>CaugIr2011
MKKIYLNYFTLYFLMELFLTCTSKVSKQHSINKQTFLISFLKKIENEAVTFICAGNTRYNILNEATLKDVGYAYSRKRIININALNSEIYTGISQRSSHSEIIIAFLGRLYYLEFLLQFRRSGGPHRYIIIYRNRRFKKLIQQHLVAFGIKHAIIISEESEKVYELCPYCDNNGYTKFIRVKTNVQSYFRDHTKNLNGKQFITDAKYHYMEFLSQCLNATLTPNWELGKSQRYVTLFTGFNVGYCPTDRVRNCLFQAHPHNYDKLIFTTRIPKLYYESWRKYKSIFSLKSWIALVITVVCIHCILICTSLKANDDRVFLFIECTLKPLLHGEPSVKLIPDNDVRFKYILILWCLVSIVISTAFCSKIAQLSIIPLNEEIPSSLEGLLSKKYKIGSVFKFLEVLLPRNDIGFRIGYTSLFLHMGDQNDHLTCFKLCLNHKFACFAMEKFSLELSQGKFTNVQGEPRLQIHNFGNIPAMNAFSIRSRQPFFETLNSCVVRMTSYGFDTAKDFIRSKKDYQHLKRKIAAERKEKCKYSMVNPKFWSNYCDLNRLDDNVSVPISFVHILSLFVGSVFGLLTGAFIFILEVIWACILWKMK
>CaugIr2012F
MKTKFLRYCVLHLMLLVLLSDGEISSNFSDVLKKYELLNSVLTNFRNETVTFVDTSSRTDKSEILRARKAYMCNRIFTKYSSKVHSEISQRASHSQIIVAFPGYSESLNFLLSLRRSGERHKYIIVYNYFTKLAIFRFISSDIKYSFLILEQTKEMISYCHYCKNGKPKLILVKTMVDTTYFHDFTKDLNGKIFITDATYQYMAFLSQCLNATLKPNWEVGKTRHYVNFYTGMSTSHYSFTWKYAHPHLFDKSTFATRAPKLYYDSWNKYKCIFTLQSWTGLVTAVISIFYVLRRNFRQKEINYNNCMFLDCVLKPLIQKEFTLKLNPSCDVYFKSVLMFWCFIAIALSTAVLCKIAQLSIVPVKEDVPNSLEELVAENYEIGSSFLYLYQLLPVNSVSWKIASKSVYYHPGDQNDKLECYELSLISNFACFAKESFASKVSHGELSNIQGEPQLRIHEFDNTPIMSSFMIPAREPYFETLNSCVLQMVAFGFVQEYVRNQNDYQHLKRIIITERKEKCKFEEVNSEFWNQFCDLSLFDTSVPISVIHLLTLFVATFVGLLSGKMCLIIEIISFTDN
>CaugIr2013P
MKFKLLIFILYNIILPLNVNSNYEIGIMFPYFRQKYNFLISFLRNFQNETITFLGGYTLYDTINRESLKYVGYAYARKRIFKQLSPNFGIGIAQKTNHSDIIIAFLGLTDYLKYLLVLRKRGERHKYILVYTYLTRSIIKNLLSSDIKYALVISIESEEIFEVCQYCGKKQTFLKPVNPSVKSSYFQDYTLNLNGEHFITDTIFDYMSFLSKCLNATFTPEWEMKGKYDVSLYSALRIDYNCPDNNLCKYPYHTQPHVFDELTFTTRIPKVSYDSWEKYKNIFSMESWIGLLVTLIFLFCILKFIHSAGEGSDHIFLLFETIKPLLQKSPSLKLISNLNHFSKEIITFWYMLAIVLSTAFYSKIAQLSIIPLNEYIPNSLQEFILNKYAIVTVSNFLNDLLPNDEVGQSIARKSVFLHPGHWYQNLTCFDLTLDQNFACFAGESLALQLSHGEFTNILGEPQLEVHNFDSTPIMSAVTILKRKPFFETLSTCVMEMISFGIAYRTEMIRNKKRFSAFXRIIIAGRKEKCKSEVTNSDFWNKYCDINNFDTKVPISVIHLISLFTITLVGWLTGMFSFMLEINLRHEQL
>CaugIr2014
MFSYCVLPHLALIILCCDCRVNVTVLKTYEFLHSFLTTFHQNEPITYVNQPPAFYTLNEAFVNQEKNEYTGKRIFNYASLRKFSRISYYHRSVTKISQRRTHFEIFIAFLDGANTMALWRLLDFRRRGERHKYIFVFTDNSQKFVWNFLRYDIKFAIVISEKSRTVYELCPYCEKGYRLMIKVNRTSVSNYFKDYTRNLHGRKFMTEKTYKRYMVFVSQCLNVTFTPNVAGKAITDRNIYTIVTSHCPAIELAFPCQYHVQPHVFDKITFVTRIPKLYYDSWSKYKNIFTITTWMAILITVITMFYVFKYNSLNERKENAFLFLDYTLKPLLQKDMTVKLTSSNNDISFNFKSVLMFWCLMSIVLSTVVLSRISELSINPLNENIPGTVEELASEKFSLGSIFNELPLFALKDGILRKIAKTAMALDANEHYHIHNLSCFESCLNDNFACFATEWFSLKIIHGNFTNIHGEPQLEIHNFDNIPMMSAFTLSMRQPFFETLNSCVLRMITLGLVNAKDFLRKEKDYLHLKRIIAAERQEKCKSETTGSEFWNNYCDMSRHDLSVPISIRHLIILFAGTFFGLLIGITCLIFEVVCENCFYFK
>CaugIr2015
MKNIFFCVLLHLALTILCCDCRINVTVRKTYEFLHSFLTTFHQNEPITYVNQPPAFYTLNKAFVNQEKNEYTGKRIFNYASLRKFSRISYYDRSVTKISQKRTHFEIFIVFLEGANTMALWRLLDFRRKGERHKYIFVFTDNSQKFIWKFLRFDIKFAIVISEQSGTVYELCPYCAKGYKLMMKVNCTSVSNYFKDYTRNLHGRKFMAEKTYKPYMGFVSQCLNATFTPNVAGKAITNGNIYTIVTSHCPAIELAFLCQYHVQPHVFDNITFVTRIPRLYYDSWSKYKNIFAITTWVTILITVITVFYVFNSNSLNERKEKAFLFLDYTLKPLLQKDMTVNLTTSNNDISFTYKSVLMFWCLMSIILSTAVLSKRSELSIIPLKENIPGTVEELVSQKFSFGSIFNKLPVFALQDRILRKIVGTAMSLDVNEHYHIHNLSCFESCLIDNFACFATEWFSLKIVHGNFTNIRGEPQLEIHNFENIPMMSAFTLSMRQPFLETLNSCVLQMISLGLVNAKDFLRKQKDYLHLKRIIAAERREKCKSESIGSEFWNNYCDMSKHDLSVPISIRHLLILFAGTFVGLLIGITCLIFEVVRANYLYLKTNEYSLSRYTQRQSVTSNTNYWKIHCVHIGNALMSSCNYPITLFGFFGFTLLMVAFIYLLKKLYSK
>CaugIr2016
MKTKFLRYCVLHLMLLVLLSDGEISSNFSDVLKKYELLNSVLTNFRNETVTFVDTSSRTDKSEILRARKAYMCNRIFTKYSSKVHSEISQRASHSQIIVAFPGYSESLNFLLSLRRSGERHKYIIVYNYFTKLAIFRFISSDIKYSFLILEQTKEMISYCHYCKNGKPKLILVKTMVDTTYFHDFTKDLNGKIFITDATYQYMAFLSQCLNATLKPNWEVGKTRHYVNFYTGMSTSHYSFTWKYAHPHLFDKSTFATRAPKLYYDSWNKYKCIFTLQSWTGLVTAVISIFYVLRRNFRQKEINYNNCMFLDCVLKPLIQKEFTLKLNPSCDVYFKSVLMFWCFIAIALSTAVLCKIAQLSIVPVKEDVPNSLEELVAENYEIGSSFLYLYQLLPVNSVSWKIASKSVYYHPGDQNDKLECYELSLISNFACFAKESFASKVSHGELSNIQGEPQLRIHEFDNTPIMSSFMIPAREPYFETLNSCVLQMVAFGFVQEYVRNQNDYQHLKRIIITERKEKCKFEEVNSEFWNQFCDLSLFDTSVPISVIHLLTLFVATFVGLLSGKMCLVIEIISFTDN
>CaugIr2017P
MSYVSQKVDIIVLLYFFFZLIPAGDCKIELKLSEKYEFFSSILRNLQKNELITFVATGNAVYNTINRELIKQGGNAFVGKRIFQYSNLTGNSLKSFHDQTESKVSQKSSQYEIVVAFLHGINSQILLKLLYFRKRGERHRYVFVYANRSLNWFLHWDIKYAIVINEESKEVQELCPYCNNGLPLLTKVKTTSNSNYFKDSTKTLNGKIFRNDPATSDNYAGFISQCLNATFVPHSFNVGKYYGTIYTITVNQCKEDKLAFPCQYQTQPHVFDKLAFTTRVPKRYYDSWSMYKRIFSVISWIGILCTISSVFSVYKFIALKWKHDKSLLLIDCTLKPLFQKEFTVNLKSGDIYFKYLLMFWCFMAIVLSTAFLSKVSELTIVPLKENIPGSLEELSLQKYEIGTIFKTLPQFLQENEVLFNVSGFTMVFVHSTRFDKDNITCFELCLNQNYACLSTESNCNVQLHSYFINIRGKPQLQVHDFNNVSMMSAFTINWRQPFFETLNSCVLQMISLGFADAKMFIQNKNYYEHLKRISVAEMREKCEYEHVNSEFWSNNCDLSKFEVSDPISINQLVTLFAATFVGLNIGTICCIMEVLFVEILQI
>CaugIr2018P
MKFKLLFFILYNIILPLNTNSNYEIETMFPYFVZKYSFLISFLRNFQNETITFLGGYALYDAINRESLKHVGYAYARKRIFKQLSPNFGIGTAQKTNHSEIIIAFLGLSDYLKYLLVLRKRGERHKYILVYTYLTRSIIRNLLSSDIKYAIVISIESKEIFEVCQYCGKKHPLFKPVNPSVKSSYFQDYTLNLNGEHFITDTIFDHMSFLSKCLNATFVPEWEMKGKYYVSLYSALHIDYNCPKNDLCTYYYYTQPHVFDELTFTTRIPKLSYDSWEKYKNIFSMESLIGLLVTLIFLFCILKFIHSDERSDHIFLLFETVKPLLQESPSLKLTSNLNHFSREVITFWYMLAIVLSTAFYCKIAQLSIIPLNEDIPNSLEELILNKYGIITVSNFLHELLPNDEVGQSIATKSVFLHPGHWYQNLTCFDLCLDQNFGCFAGESLALQLSHGEFTNILGEPQLEVHNFDSTPIMSAVTILKRKPFFETLSTCVMEMISFGIAYRTEMIRNKKRFSAFXRIIIAGRKEKCKSEVTNSDFWNKYCDINNFDTKVPISVIHLISLFTITLVGWLTGMFSFMLEINLRHEQL
>CaugIr2019
MFSYCVLPHLALIILCCDCRVNVTVLKTYEFLHSFLTTFHQNEPITYVNQPPAFYTLNEAFVNQEKNEYTGKRIFNYASLRKFSRISYYHRSVTKISQRRTHFEIFIAFLDGANTMALWRLLDFRRRGERHKYIFVFTDNSQKFVWNFLRYDIKFAIVISEKSRTVYELCPYCEKGYRLMIKVNRTSVSNYFKDYTRNLHGRKFMTEKTYKRYMVFVSQCLNVTFTPNVAGKAITDRNIYTIVTSHCPAIELAFPCQYHVQPHVFDKITFVTRIPKLYYDSWSKYKNIFTITTWMAILITVITMFYVFKYNSLNERKENAFLFLDYTLKPLLQKDMTVKLTSSNNDISFNFKSVLMFWCLMSIVLSTVVLSRISELSINPLNENIPGTVEELASEKFSLGSIFNELPLFALKDGILRKIAKTAMALDANEHYHIHNLSCFESCLNDNFACFATEWFSLKIIHGNFTNIHGEPQLEIHNFDNIPMMSAFTLSMRQPFFETLNSCVLRMITLGLVNAKDFLRKEKDYLHLKRIIAAERQEKCKSETTGSEFWNNYCDMSRHDLSVPISIRHLLILFAGTFVGLLIGITCLIFEVVRANYLYLMANDWRRT
>CaugIr2020
MKGIFCFVLTLTFCLKYNFTIGALYKNVNHSFYCDIMKQLVNKSSVVTLVTKNSNCDHLIQKIHFDNTALIIFHTIDQVTFEYSAAQNSEHGIIFIAFLENVLEELQYLYKAKLRYSDHRYILTVPNLLSIPDIWIFTLFGYRYLVLITQNDNGAYYLCNFCVNGKSKLVQFTENSNNQILIDNGKNLNGYRIMTDSFYPHLHFLGQCLNATFFPEWQSPSGTDKHLIVHVMTHVHFTAYRYMFYTQPFRYNKMVFTTRQPQNYYNPWRQYLAIFTFSSWLTLLMTMICLYKFISITVHGSINIFEILINPLLQEQIPEQTLMKFSSSTHKVVILVWPVIAIVLSTLFVAKIAQLTILPLKEQLPETLEDLVKEKYDIYSVYKNAALILIFGNNTSSNTVSTRSNFIPVGEGFQIKACFMISLQKRASCICQLQLAFVATKLYFTNVMGEKLLKIHEFSGPGFLTAMHINFPQVFFKHLDKCLGLMISVGYQERIFAATNSEDGNAGTILRSRVTKMICSSYTVLTKDREYCDAIYDRNARKRIFEMEHLKQIASKITLGFALALFCLIAEIVWFY
>CaugIr2021
MDFTKEFLIFVLININYIICEHSQIKITESGENSDCEFQTTVISIMINISTLNFVNYKALCPNLLLKTHIKFVSVKLCNETLFFTPESGISQNNVVNYETIYIYINERISNFQFIKLLSARMRGRQDKYIIILSQDTDIILNPEVFTDFNVEYTLIIDLNSNDAFSVCHYCNEGEIALKKLQIGSGFNSFFSDANNLHSKVILAYSDFINLDFIQTCINSTFVFTMDAYIKDPATFYGSSTMNNDTRNIGKATQPYLSYKIVYAARKPHKYYDPVKQYTVIFSPITWISLIVSVLFSFYTIFTIFNMKLSHSYNIILKPLIQKDVSSHAIELKYLYSLRLFILFWIVMSVVISAIFLGKISELTTVPFEENIPTTIDELARSDFNIVSLYPKYYLLPLLSKYKGGQEVIKKVKFYNYLEPASLVSCFTYAVIEKYVCFSTETTAEFIMSKFFSNFNGDFYFNIHHFSDVRNYIGMYVKYPQPYFKYVDRCVGKMIAGGFQEKLLKYSHKRNSVNFVKFILQKRKGYAKRNYIMDWTLDHTTISFQMKNMSEIIVKFMYLYIFIFLVFTLEVTLKHIWNILMK
>CaugIr2022
MIKVLPCILVSILSIPVLCNEESHNFEISIGNKNSHDVCAIRNNVFRVVDGTSTLNFITSKNPCNILIKSLLKKYITLKIFRNVISIRPQSIVSQNSHQLETVLAYMDEDTFKYLFYFVLNRQKGRHYKCIFIYPAVPYIQMASHFTLLYFGHLVIITMLENLLFYLCHYCINGESTFENLVHSKVNNLFNSNGNNLYGYNINVFSDYINLDFVQTCINATFAQESNVSFKDPFLLKGTFYLNSLSTTKAKFGSYTQPYHYYKIVFVTRSPHEYYDPWKQYSFIFSRISWFCFIFSTVSAFSTLTWIFKINFSNSSKIILKPLIHYDVPPYYFAYAKLHSIQLFILFWIVISVMISSIFLGKISEFTTVPFQEEIPSSIKKISESNFKAVSIYPPFYLKPLRSTYNGGNKVTENTLYYEFLKDSIEDLHCFVLTLSSDFVCFCSDDTAKYVKQKYFSNVQGDSLLQVHHFSDMKHYTVMHVAIPQTYFRFLDICVGRMIAGGFHEKLITLSEFQNSYNYIRLIYKKRSICLKTECDMNHSFPQNKRCFKMVHFIKISEVFVYFFVFCIFVFLFEVIILIIKSLFAV
>CaugIr2023
MLDFPCVFASTIFFSIMLNAEKTEISVLGKGKIRKCKMLEETLAFYNNISTVNFILYKLLSCQYILMNLHNSRTVTIRVFNSTENISDQNTILRNSNVYDVIIAYIQKFSFRQSKENFKSKKSKSHSTDAYLLIFHSFFPEAESFTESYFPHVVVIVMKTNFTGVVCSYCKEGISVYTLLNTLKERSVPYLDMNNLHGRTIPVDSNKTYLSFTERCMNTTFKIVSRTHKYGRSWLFLSQLRDPLHMSVVIGKYSQPYAAVTVVFTTRQPREHEDPWAKYIEIFSPVSWLILFLTLVHIVLVLRLLFKLSCKTICNIMFTPLVQKDISLDLNRMNHMLSARSFSMFWVFMCVILSSVLLGKISELTIVPVKEKIPYSIKTLAESKFTIKSTLQKYHLNETLQNHLQKDEIMQKTVFHIGENIMSCFDGIMTNDTACFSPDIMAYAAVNAFFSNINAEPLIKIHPFKNRYYFISIYSMYPQPYFDLLDKCVGLMIAGAFHQTHFDGISKESDKLYAVRVLLAKRKRCYEKGSTSGECDFDLQFQTEIKYVKFNLFVKILTRLSYGFIVGFLAFCTEISKVVILNSLGYL
>CaugIr2024
MLFAILAGGALIYFLWVDKVKLEVVNIRNIPTQEETVSVLKFLQNTDFSNTTIVFILKKCKHNCDFKKEISFVHEFKFAPVIIEHVLNKIKVNCSIWEDQHISKYLPFVSRYGQQRNAIFVKGKPYFPKSRGVRSSSNDWHVVHSAHLSLNATYTDKCFIKNVKYVLIALQNESVFSVCRVCDKTFHEITHSLDNPSPIGKYYSDTTLNLQGMDVTIANPEAYVVDLLIKCANFSMREFNETTDSDYDIFMRSAYFYEDGDVAYFTKPYLFENLVFASRQPMNLYSTWQQFTNTLTWQAWTALLITFITIVVYVHHFQADGYKQEWGFVIIELLFPPVFQKSSEFKYYHPRPMLTFWGYMSLILSTVFTARLTQLMVLPEEEWQPHTFADFMKMKSFTTATTYPKSFMRYLLIPSVPAFQNIFNRTLYIRDSYKEAATDCFRNVLRNKNYFCLATQGMTERLIFKNFLSSIGEKKLKMHITEITGLLGGINFHHKSWYFRTIDICLGNMIQSNVYDHNIHLTFEKMRIATLIKKRRSKPFTKPETQQNVKAFSLYQLRGTFYMGVLGFIISSCYLIYEIFKHTQRKKIKKTKRIVSQKNKFHERQIHWKEHYYGKFYIP
>CaugIr2025
MPRTEISGFLVFYISEIVTMNILKGSNILEIGTFEKLFSFAESDNLTVIVVMLNLTRMDVTLLGKLYIPVVNEVNQQSYIFNSTTKRKCSIWKHRNTNRRVFVNRKTNQKSLVIHWGRPGIPKSRGVSPGRSDLFIVLGGKADVLQENDCFIKVVKNLVLISAENGNTAYYLCKYCDSGNPTFIKKTLTESLKALLYSYTNINLKQITLAHGDPGTPQWLQQCSNSTFRDYKKLPNRKNIPIEIGMNIAIAYEEYIISIYWSKPYVFESLVFTVRQPKLAFNVWHQFSIAITRNVWIMLGLMSTCIIVQFFKFYPNFSLPQIVLEYWLLPLLQKSVNASETSIEGFFLFWIFMANILSVPFVSKWTEFMIIPNKEWIPSSLSDLISDEGSAYTVLTTYPQGFVLNLISNATSMKEILPRIEYIKNDFECYENSSKQDNVVCLDTEVFATQSVLEHFFNSDGEQLLDIKYTEIKNLLAGVYFSQLFDYYDVMDVCVSRIQSSALNVHKTNMEYFYLKIKRINKPLTPKSERHQRHLSGKPINFQLLVESFYLCLVGYSIAVLVLVLEIFQGL
>CaugIr2026
MINSKIFSMLLIYCISKHRVMKISTKYDNNEIMLQNLYSFAKNNNLTIIIVIPKKLTLPHHVMHLRYLYIPVIYEAQRQSSTSKDSCLKWKHRNTNRRVIVSRRTHQKSLVIQWGMPEIPKSRGISTGRSDFFIVFGNKSGVLHGNECFLKVVRNLVLISHQKNKSTGIHYLCKYCDKGDPKFIERNLTESFRFLLHSYGSVNSKSITFVRPHSGTPEWLQQCSNSTMHVPNTTKVPIHMALNVAISYETTIRNIYLSQPYLFQSIVFTVRHPKLFYNIWYQLTNVASVKVWIVFLTVSICIVTQLATLKYNVSLPHIILEYWLLPLLQKSVTTSDTSVKGFFLFWMFMANILSVVMVSKWTEFMIIPDKEWIPSTLSDLNSDKGSSYRILTTYPKDFLFQLISNETNKFRNIVPRIEYITDNSHCHTSSLKQNNIVCLDANIFAFQRVLEYFLTADGEQLLDIKYTEIRDMLAGIYFSQMFDYFDIMNNCLSRTFSSALMLHTMDLQTFSTKIKKINELLLTEPWPHQVVGSVVDISQVKETFHFCLGGFAFALLSFALEILNS
>CaugIr2027
MAKLYILGILYCCCAMSKSTIFNKESETHSSIENIFKRLSLFAGRSRLTVILTFKPCKWIVHTSHMSVFNKMLIPIIHEVVQTENNTVKETCEIWKQQYTNRRVFTAQQANQRSLIIQWGKPLLPKSRGILSGRSDVFYIFGEETDVLENNECFLNIIKNILLFSLNRNTWYTLCKFCDNGKPKFYDFSTPYEGYNLRYKEIAISNADVSTINWLLKCVNFTYSRFGDSGNESNLPDIAMNYVISYEAMIAGTYFSRPNVYDKLVFTVRHPKLHYNMWYQFSKVLSESVWFTSAFMAISICAYFGLICSERSIIKITLELFLLPLLQKPVFIANKTTKFLIFWMFTASILSVVFVSKWTEIMIIPDKEWIPSSLADLVTEKGSLYRIGTTYPKAFIASILSQESDLFQAILSHIEYLKSDNECYSNSLRYEYFVCIDTKAFASEGIIEHFMTVDGNEVIDVKDTEVSNLPTGIWFYQFFDYYDSIDACGSRIMSSALKLKRTSDQKFYLRNIRIHEMVAITSGYMAEEKFEGFASTSIYQIKEIFHVCFDGLILSTILLLIELLTFIR
>CaugIr2028P
MTKLTTLSVMCFYLISESILLSMKTEIGFLITTNIFENISYYAQSNNLTVVLILKSYKQQLYLPPLNQLFVPVIYETDPAENISNKETCEHWKYRNTNRRVFAARNSNQKNLIVQWGKPNLPKSRGIFSGRSDILIVFGEETDILNENECVLNVVKYLTLYSPSRNLWYSLCKFCDRGEPKFYEARQLSNNLNYFNESFNLSLKEIIIYNQIYLTLNWLTRCSNFTYRNYDKNGSAGIDISMNSVIHYNAYIEGLYYSKPNVQDLIVFTVRHSKLHYNVWYQFSKVLSESVWITFLVMAISMVTYFVLTSTEKSAFKIIFELFLLPLLQKPIYISNKPTLFLIFWVIIANILSVVFVSKWTEIMIIPEKEWIXSSLADLVTKKGIAYRIATTYPKEFISNRLSNESGVFRAIVSRVEYMKSDYECYDNSLKYDSFICIDTKAFASSSIIQSFLTVDGSELLDIKDTEISHLPVGLCFSQLFDFYDIIDTCVSRIMTAALQQQRDSYSNYYSKSKRVHGMLKNISGRSSEKENQGFTATSLNQIRGIFHICFIGLVLSFSILLMELLRF
>CaugIr2029
MVKVYILGILYCFCVISKCTINNRESETHSSIKNIFKSLSMFAGRSRLTVILTFKPCKWRVHTSYMSVFNQMFIPIINEVVKIENNTVKETCEIWKQQNTNRRVFTAQQANQRSLNIQWGKPLLPKTRGILSGRSDVFCLFGEETDVLENNECFLNIIKNILLFSPNRNIWYTLCKFCDNGRPKFYDFSTPYEGYNLRYKEIAISNADVPTINWLRTCVNFTYSRFGDSGNESNLPDIAMNYVITYDAMMAGTYFSRPNVYDTLVFTVRHPKLHYNMWYQFSKVLSESVWFTSSFMAISIIAYFGLICSERSIIKITLELFLFPLLQKPVFITNKTTKFIIFWMFTANILSVVFVSKWTEIMIIPDKEWIPSSLADLVTEKGSVYRIGTTYPKPFIASILSQESDLFQAILSRVEYLKSDNVCYNSSLRYDYFVCIDTKAFASERIIEQFMTVDGNEVIDIKDTEVNNLPTGIWFYQFFDYYDSIDACGSRIMSSALKLKRTSDQKLYLKKIQIHEMVAIASGYMTEEQSKGFASTSLYQIKGIFRVCFDGLIFSMLVLLTELLTFI
>CaugIr2030
MMHIRVQVMTKLRTLSVLCCIFISESILLSMKTETGFLITTNIFDNISYFAQNNNLTVVLILKSYKQQMYLPPLNQLFVPVIYETQPVENNSNKETCVHWKDRNTNRRVFVARNSNQKNLIVQWGNPNLPKSRGILSGRSDMLVVIGEETDILNENECVLNVVKYLTLFSPSRNLWYSLCKFCDRGEPKFYETRQLSNNLHYFNESGNLNLKEIIISNQNYLTLNWLMKCSNYTYRSYDKNGSAAGMDIAMNNVIYYDGYIGGLYYSKPMVQDLIVFTVRHPKLHYNVWYQFSKVLSESVWITFSLMSISMVTYFVLTTTEESVFKIIFELFLLPLLQKPIFISNKITSFLIFWVIIANIFSVVFVSKWTEIMIIPEKEWIPSSLADLVTKKGIAYRIATTYPEHFISNKLTNESDVFRAILPRVEYMQSDYECYDKSLKYDYFICIDTKAFATSSIIQSFLTVDGSELLDIKDTEISNLPVGLCFSQLFDFYDVIDTCVGRIIAAALKLQRDSLSNYYSKNIRVHEMLKHLSGRSTREEYQRFKPTSLNQIKGIFHICFIGFVLPFSVLLMELLCN
>CaugIr2031
MTQAIALTIYCMVIMSVSTKLKTESEGNNFITDIIEKLSLYAQSRNLTVIVVRKTIKTEIHTKLLNKMYIPLINERIFEENVTVKASCWVWKFRNTNRLVFSARHSNQRTIIIQWGKPILPKSRGILSVRSDFLIVFGEQDDILDENDCVLNVVKNLLLYSLRSKSWYSMCKYCETGNPKFYETQLTESSFSANTSNNVRLKEILILHEHVTTRKWLQKCSNFSMRSYSNSSTIRSNTPIMGMNNVVSYDGLMGGLYFSKPNVNDLLIFTVRHPKLYYNMWYQFSKVLTKSVWLVYMVMIFSVAIYFVLNFTELETYRILLELILLPILQKPVFNSIMTSKFFIFWIFTANILSFAFVSKWTEIMIIPDEEWIPSCFSDLVSEKGNSYRIGTTYPKEFITSVISNQSDIFREILFRVEYLQNDYECYDNSLKFEQFVCIDTKAFAYNSVIKDFFTVNGNELLDIKDTEVSNLPIGLYFYQLYDFYDIIDTCLSRIMASALQLLETSFIQSYWKNMRVHEMLRLQSGKRSEQLNGFTSMGLKQLKGMFHICFCGTILSLLMFLIESYLQYFT
>CaugIr2032
MLFFPTMVIAKISILNFLCWCVISATTKLLNGSENKYSVTSVLLERLAIIAQESNLTVILIFKTNEVYLDPGLFNYIFVPVIHERQLKIKDSETRIRCTIWKHENTNSNRYVFAPRNSNQKSLIIQWGKAVLPKSRGVSSGRLDFLVIFGEETDMLEGNNCLLNVVKNVLLYSISQSAWYNLCKFCDHGEPKFNKTNLKESLFISQKSSNLNQKKIVIDHENIKTKEWLEKCSNFSYVKYNKSNNGSNIPDVVMDNVITYVGLRNGYYFSQPQFVDLIVFTIRNPKLYYNIWHQFSKAVSQNVWITFVLMTLSMIIYFALFGMEHSTFKIVLELLLLPLLQKPVSICNNMTMFFLFWTFIANILSLVFVSKWTELMIIPDKEWIPSSLTDLVTDERGRAYRIGTVYPMVIITHLLTNESDTFRALLSRIEYLENGRECYEHSLKYDHFVCIDTKAFAYLHILIDFSTLDGNELLDVKDTEISNLPVGLCFTQLYDYYDIIDTCLSRIIASALQVHMDSLIQYYIKNQQVQTNRMLKSNTGQCETQNLWLTSMSLKQIKGIFHICFGGFVSSILILIIEMLIAFCVNVNTSLV
>CaugIr2033
MTKLNLLTIFCCCVISVETKLNDNEEKPHSVENILGIISAIAQNGNLSVIIIFKTNVTNASSGIFNSKFIPVIYETLLEVNNKEKRDCRNWKHHNTNRRVLAAQNANQKSLVVEWGKLTLPKSRGISSGRSDYIVVLGQDNDILEDNECVLKVAKNIILYSLHKYTWHSLCKFCDNGKPKLMKIKLPDSFPVSSKSSNLNGKEVVISHGDYETRRWLQKCSNISVQRYGRSKNGSDMADIVMDYVITYRRIMDGFYFSQIISQDLLVFTVRQPKLYYNLWYQFSKVVSQSVWILFVFMTLSLITYFSLCENVNSVFKIIFELFLLPLVQKPVIFKNNSTIFFIFWMFTANFLSVVFVSKWTEIMIIPDKEWIPSSFADLVSEKGQTYRIATTYPKEFITNMLSNDSDVFLEILPRFEYLESQYACYEHSLKDDRFICVNTKEHTYLNIIQYFLTVDGNELLEIKDSEVGKLLIGMNFIQLFDYYDIIDTCLSRITVSALRIHYDSILYYTVKSQRVRTILKSEWGKQEVGSSTFASTSMTQIKGIFHICFGGLALSFLILLTENLKYNLETTF
>CaugIr2034
MPRTEISGFLVFYISEIVTMNILKGSNILEIGTFEKLFSFAESDNLTVIVVMLNLTRMDVTLLGKLYIPVVNEVNQQSYIFNSTTKRKCSIWKHRNTNRRVFVNRKTNQKSLVIHWGRPGIPKSRGVSPGRSDLFIVLGGKADVLQENDCFIKVVKNLVLISAENGNTAYYLCKYCDSGNPTFIKKTLTESLKALLYSYTNINLKQITLAHGDPGTPQWLQQCSNSTFRDYKKLPNRKNIPIEIGMNIAIAYEEYIISIYWSKPYVFESLVFTVRQPKLAFNVWHQFSIAITRNVWIMLGLMSTCIIVQFFKFYPNFSLPQIVLEYWLLPLLQKSVNASETSIEGFFLFWIFMANILSVPFVSKWTEFMIIPNKEWIPSSLSDLISDEGSAYTVLTTYPQGFVLNLISNATSMKEILPRIEYIKNDFECYENSSKQDNVVCLDTEVFATQSVLEHFFNSDGEQLLDIKYTEIKNLLAGVYFSQLFDYYDVMDVCVSRIQSSALNVHKTNMEYFYLKIKRINKPLTPKSERHQRHLSGKPINFQLLVESFYLCLVGYSIAVLVLVLEIFQGL
>CaugIr2035
MINSKIFSMLLIYCISKHRVMKISTKYDNNEIMLQNLYSFAKNNNLTIIIVIPKKLTLPHHVMHLRYLYIPVIYEAQRQSSTSKDSCLKWKHRNTNRRVIVSRRTHQKSLVIQWGMPEIPKSRGISTGRSDFFIVFGNKSGVLHGNECFLKVVRNLVLISHQKNKSTGIHYLCKYCDKGDPKFIERNLTESFRFLLHSYGSVNSKSITFVRPHSGTPEWLQQCSNSTMHVPNTTKVPIHMALNVAISYETTIRNIYLSQPYLFQSIVFTVRHPKLFYNIWYQLTNVASVKVWIVFLTVSICIVTQLATLKYNVSLPHIILEYWLLPLLQKSVTTSDTSVKGFFLFWMFMANILSVVMVSKWTEFMIIPDKEWIPSTLSDLNSDKGSSYRILTTYPKDFLFQLISNETNKFRNIVPRIEYITDNSHCHTSSLKQNNIVCLDANIFAFQRVLEYFLTADGEQLLDIKYTEIRDMLAGIYFSQMFDYFDIMNNCLSRTFSSALMLHTMDLQTFSTKIKKINELLLTEPWPHQVVGSVVDISQVKETFHFCLGGFAFALLSFALEILNS
>CaugIr2036
MLFAILAGGALIYFLWVDKVKLEVVNIRNIPTQEETVSVLKFLQNTDFSNTTIVFILKKCKHNCDFKKEISFVHEFKFAPVIIEHVLNKIKVNCSIWEDQHISKYLPFVSRYGQQRNAIFVKGKPYFPKSRGVRSSSNDWHVVHSAHLSLNATYTDKCFIKNVKYVLIALQNESVFSVCRVCDKTFHEITHSLDNPSPIGKYYSDTTLNLQGMDVTIANPEAYVVDLLIKCANFSMREFNETTDSDYDIFMRSAYFYEDGDVAYFTKPYLFENLVFASRQPMNLYSTWQQFTNTLTWQAWTALLITFITIVVYVHHFQADGYKQEWGFVIIELLFPPVFQKSSEFKYYHPRPMLTFWGYMSLILSTVFTARLTQLMVLPEEEWQPHTFADFMKMKSFTTATTYPKSFMRYLLIPSVPAFQNIFNRTLYIRDSYKEAATDCFRNVLRNKNYFCLATQGMTERLIFKNFLSSIGEKKLKMHITEITGLLGGINFHHKSWYFRTIDICLGNMIQSNVYDHNIHLTFEKMRIATLIKKRRSKPFTKPETQQNVKAFSLYQLRGTFYMGVLGFIISSCYLIYEIFKHTQRKKIKKTKRIVSQKNKFHERQIHWKEHYYGKFYIP
>CaugIr2037
MKLKFYLLVILMFEIIEDGEQRFKRCRHICLRYLNLERPPNVDLLKTISSFNSGISILSQYSKKSSSFEDISYVHKHVCSPVQIFHLRYFKKTVFLPNFVSRRSSQTNFVFLKFYSAHGLQTMVKAYKMFLNGNRLERDMYIYQPEILTKGDMEAILGVANVKNAFVLETNSWKKGRIFYKICWYCMKGNSSFLIFEKIQKHIFESDLTRNLYGKQLRVGEVSQFFVNVFEICMNVSFLSIRTADFKEPVDFYMRRFVHYSKTLDIYYTQPYNYERLVFTTKLPEIYFDPWSYYVSSFTISTFLCFCLTIFGVTLVLKVFQNQSERNSLLNILIITTIAPLLMQGGKIMNQKILQYLFYVWIYLALVLSTLYSSKITEEMTIGKEEYIPKTTLEVHLSKYQIGTHYVQNAIRKFLLDSDHQRGIGKKLKYVESDSCLRPRKQFTCFTTEQYVLFEIYYLHLVRIDGSQTVLVHQTENPPLLTAITNYRNYRPYFEYLNTCVLRAIHADIYNHQFQSLLRLRKVQILNKERNKIWLNFTENHEVTSLDLNLVKGVFFVYFICGLVSVLCFEIEISARKLLKNKSS
>CaugIr2038N
LTGLSEFSMSQFHFYFWLVCNIRVNIILIHGNEIVSEKFNNCEELLFKIAIMQNEAVMNNLTVSLISGSKTSTIYCVSNHVQQRFVPQKVFFVAPFSEVMSLNHGEQFYGNQIPKFPEVINQKSSFKDLVFLKDTDGWFDLGYVLYHYQCLKGRDVKNKYVIFASPEIEERMKEEIMKIFFVKHVMLITVSSNSHRMYSVCWHCNRGAGDFKLLGFIFNNEDFHLPNELFIDWESDLTLKESVHFLLNSYFLSKISSYLGGSACILESNGKCGIINEFVIMQSENDQKFTDYFYSDVIIADSLSFVTKLSNIYYNTYGMYVYVFSIQQLIIMCFLILLISVMFKLLYEIETILVFIQFLLKPLLQIGMKFSRRNRFYRFLVFWSFTALVLSKIYEARITELMILPVKRTMPTNLQELLNSEYVIVTHFPKSQLMVLLFNMIERNAAKKLISKITLFEGPNSENLDYLNYFDGLYAHIHAFEASDMYIKSNLFDFNGKEIAVSHKISNRLFLFSISIRFTVPFKDTIFKGISLKLASGESSRTLFRKMYHPNKIKHAKYLRTKYAESSYDTSRIIDLHKFKGSIVIFLVLSCCSFVIFILEISVSVLLKGIY
>CaugIr2039
MYILTGLSEFSMSQFHFYFWLVCNIRVNIILIHGNEIVSEKFNNCEELLFKIAIMQNEAVMNNLTVSLISGSKTSTIYCVSNHVQQRFVPQKVFFVAPFSEVMSLNHGEQFYGNQIPKFPEVINQKSSFKDLVFLKDTDGWFDLGYVLYHYQCLKGRDVKNKYVIFASPEIEERMKEEIMKIFFVKHVMLITVSSNSHRMYSVCWHCNRGAGDFKLLGFIFNNEDFHLPNELFIDWESDLTLKESVHFLLNSYFLSKISSYLGGSACILESNGKCGIINEFVIMQSENDQKFTDYFYSDVIIADSLSFVTKLSNIYYNTYGMYVYVFSIQQLIIMCFLILLISVMFKLLYEIETILVFIQFLLKPLLQIGMKFSRRNRFYRFLVFWSFTALVLSKIYEARITELMILPVKRTMPTNLQELLNSEYVIVTHFPKSQLMVLLFNMIERNTAKKLISKITLFEGPNSENLDYLNYFDGLYAHIHAFEASDMYIKSNLFDFNGKEIAVSHKISNRLFLFSISIRFTVPFKDTIFKGISLKLASGESSRTLFRKMYHPNKIKHAKYLRTKYAESSYDTSRIIDLHKFKGSIVIFLVLSCCSFVIFILEISVSVLLKGIY
>CaugIr2040
MSVHILSFYFFILCGWLLTSGSEIFHENTDNNSQDFTLMMHFIEQEALTENLTVAIISANKLSEIYLMSGILQKYYVPQKVFLIPPFEAVKSLKHENQFYGNFIPKLPPLVNQRSYFPDLVFIKDTEGWFDIGYVLYHYQCLKGRDIKNKYVVFASPENEKKVKEDVLKIFFVKFLMLIVRSEKVHHLYSVCWHCNSGLGMFKFEGTWSDNQTFNTLVRLFNDWESEISPADNLNVMLNSHFPSKIKSYLYNTFGNDRSTENYGILDVFTLVHQDKSYGCSDYFYSDVTHVDWLSFVIKVPATYYNTFGMYIFVFSALQLIILLHIVSIIFLLLRCHYETEKSTISMQYLLKPLLQIGMNFSRISKLSWFLVFWSFVALVLSKLYEARITELMTLPLKTTIPTNLEKLLNSNYIIVTHYTEYEMKMLLGGEEYLIRKLLSKITFFGARSLANLEYFHYTSGLFAHIHSQGEAAIHIKSNLFDFTGKDIASSHKINNKLLYYAVRVHFAVPFKDILFNGISKVLTSGVDERIFSRSTFSRNKELHAKIRERDAKRGDTSGIINLNKMKGTFTFYIGLICISVLIFLWESWLLFSI
>CaugIr2041
MAIFHSILGLSHRKMTFLVYSFLAFSIMVKIMCISGNEIVSQKTCNSHEEFSLMTQFVQTEAIVKNLTVSLISRNKVSTIYCVSNNTQNNFVPQKVFFIAPFNEVTSLYHDEQFYGNKIPKYPEIINQRSSFTDLVFLKDTEGWFDLGYILYHYQDLKGRDIKNKYVVFASPENEERVKVDILKIFFVKYILLITKSGKSNLLYSVCWYCNNGDGMLKLSGQIFNNESFRLPNELFIDWESTLSMEETVIILLNSNFISKIRSYLDGSACLVKSDGKCGIVYKLTLIQSAEVLKSSDYFYSEVIIADSLSFVTKMPGTYYNTYSMYVHVFTFQQLLSVLLIIFIIYLMLRYIHGKKNSSISLRYLLKPLLQIGMDFSRKNRFSCFLIFWSFMAFILSKYFDAKITELMTLPLKKTVPTNIEELLNSEYEIITHFPESQLKVLLFSSIESNIVDKLMSKIKLFDATRLENLDYFNFDDGLYAHIHAHEAAGMYIKSNLFDFNGNNIAMSRRISNRLYFCAVSIRFALPFKEKVFSTLSRKIASLKSSQRLASETFNQDKIRHANQLRTKYFQKSVETSGIIDVNNIKGSFIIFFASACCSFVILVLEISFSMFSK
>CaugIr2042
MSISLNYLLVTCTINYLILIPGNKIFRKEPNSDVNFLELSIIQNEVPTTNLTVSVIFGSKISMMYFVLPEIHNYFVPQKVFFIAPFGKVKSLKREEQFYGNGITKFPQIVNQRSSFIDLVFLKDVEGWFDLGYVLYHYQCLRGREIKNKYVVFDSQQSEEKVKKDILKIFFVKHVILVTGFSNSYNVYSVCWFCNNGAGKFKLLVKELNNEDFHLPDDLFVDLEPHLSLKERMHFLLSSDFFSKISSYLGDSVCKNEKCGVIKEVVLTQSDEVLKFSDYSYSDVIFADSLSFVTKVPAVYYNMYGVYAYVFSIQQLIIITFLIIAIFIIFRFLYERESVTVSIQFLLKPLLQIGIELSRKNRYYCFLIIWSFIALVLSKIYEARITELMTLPLKRSVPTNIEELLNSDYRVITHFPEPLLNILLLTTMQNNIAQKLMKKITLFGAAELENLDYFNYLDGLYAHVHVNSFAGLCIKSNLFDFSGNDIAVSHKISSRLFLCAVRIHFTVPFKDDIFRAISLKLAFGKYSSKLFRKKTQKNKMRHVRQLRTQYVEHSYITSEIIDLHKFNESIVIFLLFSCCSFVIFILEISIIMFLKWYGVY
>CaugIr2043P
MSVHILSFYFFILCGWLLTSGSEIFHENTDNNSQDFTLMMHFIEQEALTENLTVAIISANKLSEIYLMSGILQKYYVPQKVFLIPPFEAVKSLKHENQFYGNFIPKLPPLVNQRSYFPDLVFIKDTEGWFDIGYVLYHYQCLKGRDIKNKYVVFASPENEKKVKEDVLKIFFVKFLMLIVRSEKVHHLYSVCWHCNSGLGMFKFEGTWSDNQTFNTLVRLFNDWESEISPADNLNVMLNSHFPSKIKSYLYNTFGNDRSTENYGILDVFTLVHQDKSYGCSDYFYSDVTHVDWLSFVIKVPATYYNTFGMYIFVFSALQLIILLHIVFIIFLLLRCHYETEKSTISMQYLLKPLLQIGMNFSRISKLSWFLVFWSFVAFVLSKLYEARVTELMTLPLKTTVPTNLEELLDSNYIILTHYTEYEMKMLLGEKENLMRKZLSKISFFGARSLANLEYFHYTNGLFAHIHSHGEAAIHIKSNLFDFSGKDIAVSYKVNKQLLYYAVRVHFAVPFKNIFFKGVSKVLTSGVDERMFSGSTFSRNKELHAKIRETYAKRVDTSGIINLNKMKGTFVFYVGLICISFFIFLWESWLRFNM
>CaugIr2044N
RKSEKNILKIFFNKYIILVTRSSNSHNVNSVCWFCGNGAGEFKLLGKIFKNEVFHFPNEPFIDWEPQLSLEQGIDFLLNSNFIPKISSYLGGSACKVEKDGKCGIISDVVLIQSAEILKSSDYFYSDVIFADSLSFVTKVPEIYYNTYDVYIYVFSIQQLITLPFLILMIYIMFRHLHRKESFTISIQLLLKPLLQIGMELSRKNTFYWFLVFWSFIALVLSKNFEARITELMTLPLKKSVPTNIDELLNSDYEVFTHLSKPTMYILLAITMERNTAEKLMNKVTLFGAEDLENLNYLNYIDGLFAHIHVNSAADLHIKSNLFDSSGKNIAVSCKISNRLILCALRIRFTIPYKDIFFRAISLKIASGESSQKNVRKMNHPNKMRHVRQLRTEDYVESSDDTSGIIDLHKFKGNILIFLVLSCCSFVIFISEIALNMFSKLYVINYR
>CaugIr2045
MSWFHFYCWLVCNIRVNIILIHGNEIVSEKTINCEELPFKIAIIQKEGVVNNFTVSLISGSKKSTIYCVSNHVQQRFVPQKVFFVAPFSEVMSLNNGEQFYGNQIPKFPEVINQKSSFDDLVFLKDTEGWFDLGYVLYHYQCLKGRDIKNKYVIFASPEIEERLKEEIMKIFFVKHVMLITVNSNLCDLYSVCWHCNRGAGNFILLGSIFNHEDFHLPNELFIDWESDLSLKESVHFLLNSYFFSKISSYLGGSACVLESNGRCGIINDFVIIQSENDQKSSDYFYSDVIIADSLSFVTKLPNIYYNTYSMYVYVFSIQQLIIMCFLVLLISIMFKLLYEIETILVFIQFLLKPLLQIGMKFSRKNRFYRFLVFWSFIALVLSKIYEARITELMILPVRRTMPTNLEELLNSEYAIVTHFPKSQLIILLFSTIQRNTAKKLISKIMLFEGPNSENLDYLNYFDGLYAHIHAFEASDMYIKSNLFDFNGKEIAVSHKISNRLFLFSVRIRFTVPFKDIIFRGISLKLASGESSRTLIRKMQYLNKIKHAKYLRTKYAESSYDTGRIIDLHKFKGSIVIFLVLSCCSFVTFILEISVSVLLKGIY
>CaugIr2046P
MCTLYSNIPILNMSVHILSFYFFILCVWLRTFGSVIFHENKHSNSQDFTLMMHFIEQEVLTENLTVAIISANKLSEIYLMSGILQQYCVPQKLFLIPPFEAVKSLKYENQFYGNDIPRFPPFVNQRSSFQDLVFIKDTEGWFYLGYVLYHYQCLKGSDTKNKYVIFASPENVVKVKEDVLKMFFCEISDVSCEXLKLYSVHHLYSVCWHCNSGLGMFKIEGTWSDNQTFNSLVRLFYDWESEISPADNFNVLLHSLFPSKMKPYLEETICNDRSVVNCGILDIFTLVQQDECYGCSDYFFSDVTHVDRLSFVTKVPFIYYDTFGIYIFVFSTLQLVILFHIVFIIFLLLCYHYKTDWSEIQMQYLLKPLLQIGMDFSRKHTLSWFLLSWSFAALVLSKLYEARITEQMTLPLKTTVPTNLEDLLDSNYIILTHYTEYELKYLLRDGIKDNLIQKLIRKIKFFGARSLTNLEYLHYTNGLFAHIHSHNEAVIHIKSNLFDFTGKDIAVSHKIKNILLYYAVRVHFAVPFKDTILKAITNELTSGINERMFYGGTFSRNKELHAKIRELYAKHEDTSGIINLTKMKGTFTFYFVLIGSSFLVFIWESLLFFVV
>CaugIr2047
MAIFHSILGLSHRKMTFLVYSFLAFSIMVKIMCISGNEIVSQKTCNSHEEFSLMTQFVQTEAIVKNLTVSLISRNKVSTIYCVSNNTQNNFVPQKVFFIAPFNEVTSLYHDEQFYGNKIPKYPEIINQRSSFTDLVFLKDTEGWFDLGYILYHYQDLKGRDIKNKYVVFASPENEERVKVDILKIFFVKYILLITKSGKSNLLYSVCWYCNNGDGMLKLSGQIFNNESFRLPNELFIDWESTLSMEETVIILFNSNFISKIRSYLDGNPCLAKSDGRCGIVYKFTLIQSAEVLKSSDYFYSEVIIADSLSFVTKMPGTYYNTYSMYVQVFTVQQLITVLLIIFIIYLMLRYIHGKRNFSISLRYLLKPLLQIGMDFSRKNRFSCFLIFWSFMAFILSKYFDAKITELMTLPLKKTVPTNIEELLNSEYELITHFHESQLKDLLINSIESNIVDKLMSKIKLFDAARLENLDYFNSVDSPYAHIHAHEGAGMYIKSNLFDFKGNNIAMSHRISNRLYFCAVSIRFALPFKEKVFSTLSRKLSSLKSSQRLTSETFNQDKIRHANLLRTKYFEKSVETSGIIDLNNIKGSFTIFFVSACCSLVILVLEISFSMFSK
>CaugIr2048P
MTFLACGFLAYNIMVKIMCISGNEIVSEKTCNSHEEFSIMTQFVQTEAIVKNLTVSLISGSKTSTIYCLXNHTQNNFVPQKVFFIEPFNEVTSLYHGKQFYGNRIPKYPEIINQRSSFQDLVFIKDTEGWFDLGYVLYHYQCLKGRDIKNKYVIFASPENEERVKEDILKIFFVKYIVLITKLGKSNLLYSVCWYCNNGDGMFKLSGRRIFNNEGFRLPNELFIDWESTLSMEETVIILFNSNFISKIRSYLDGNPCLAKSDGRCGIVYKFTLIQSAEVLKSSDYFYSEVIIADSLSFVTKMPGTYYNTYSMYVQVFTVQQLITVLLIIFIIYLMLRYIHGKRNFSISLRYLLKPLLQIGMDFSRKNRFSCFLIFWSFMAFILSKYFDAKITELMTLPLKKTVPTNIEELLNSEYELITHFHESQLKDLLINSIESNIVDKLMSKIKLFDAARLENLDYFNSVDSPYAHIHAHEGAGMYIKSNLFDFKGNNIAMSHRISNRLYFCAVSIRFALPFKEKVFSTLSRKLSSLKSSQRLTSETFNQDKIRHANLLRTKYFEKSVETSGIIDLNNIKGSFTIFFVSACCSLVILVLEISFSMFSK
>CaugIr2049P
MHFDKMFFFIFCPLNSLIGHLLVINCHGIDVKKSNSDYDEEFLLTTQITLREAVVNNLTVTFISGSKTSALYSVSSDFQKLLVPQKSFLIDSFTTVKSLKDSEQFYRNNNIPKFSKFINQRTSFPDLVFVKDTEKWYDLGYIFYHYQCLKGSDVKNKYIIFISKQNERMVKENILKIFFVKLITIIVKYPDSFKFFSVCWHCNKSAGSFNEIGSWNSNSSVLLADDIFVDWESKLSMHDNLLMLFQPFFISKLRTYLNGSVCNVLDQRFCDIIDFISVLKAKESDTCQNYFFSAVFFTDSPCFVTKVPTIYYDTFGTYIFVFSSLQWVILLSIPCIIYVMCRYTCKMEKSLVIIQYLLKPLLQVGICCFQKTKVRYFLIAWSLLALVLSKFYEARITELMILPLKTKIPTNLDELLDSDYIIITHFTIAQINLIFRNMLSKELLEKLLKNIQLFGATNLKSLDYLNYVMEPYAHIYTDLEAKIQIKSHLFDFNGRDTAISHKITDKPVLTVVRIRFSLPFZDSIFKLVSNMVAAGAQLNDFSRRATVYNEKLKHYNQIQKLYKNKLISMTIIDLHKTEGCFIFFVCFSCCSFLAFLYEMFMSIC
>CaugIr2050
MLPRCTYVIILIICELTKESFSIPDMDGRMNLENYLSVLIDENSTVLFLIQKNNSFLTENRVLQLLHSKTYSFVTVVMNKYNNNTVQFLRNNDNYLWIISEWNDDIIQPGNVLYHSKNTVNLYIVPEAYEIDTNKITNWGFKKHIYFLKLTADLMKLFRICWFCGNGRISVNELPLDYYFQHKHETGISNLHGAILQLHNCDGDDDLLNYLSSYLNFSGVSAKIKTDNEVACAIALSKRGREIEIASVSNPYYFEYLIFYTGVPKKVFNTSHIFMHSFQWQTVVLTMVCMIIYAGLISIRWHGKTFSDVLFRFSVRCLLEQEAHHINGNGNLFCFLIITWILMAFVISNTFTARLTEKAVVIEEQWQPNSVGGLLRSIYDIYTNIDKTFLGSLRDTKQFRKLVSKVKSANDTETCMNYTVENIRTACLTWKENTMEMLYRNYTDENGNLKVKRHRTKMHTINCGIQVKYSIMYNSVNSYVGRIQNGGLYNWNRRQIFHTIMYSKLVHHKSTGISIADDSGFSLKSLKTAFHGFLTLCFSCVVVLVMEFLL
>CaugIr2051
MLLSNSYAIILTICDLAIPISSSPVVYYEKKVNLNFEYFFRVLIEENATVLFFIQKNNTFLNKNGISQLLNCENYILPAVVIYEYNNDSIKLSSDNLWIISEWNDDVIQPGNVLYYNKNSFHLYIVPEVYDIDADKITNWGYKKHFYFLKITSEGVEFYRICWFCRGEIILLEELNFNLFSKLYLQTDVDNLHGMTLSLYNCEDDNRTVNYLMTKLNFSTSVTNNMGFGDIGCTITIHKKGRESKIATITNPYYFEYLIFYTGIPKKVFNTSYIFMHSFQWQTVVLTMMCMLTYAALISFHWHGKTFSDVLFRFSVRCLLEQEAHHINGNGNLFCFLIVTWILMAFVISNTFTARLTEKAVVIEEQLQPNSVKDLILSKYDIYTYINVRLLTALTDTDLFTNFGTLLLNIKRSNGNSSCMRFAAENVKTACIAWKDETSEILHQNFSDYAGNLKLSLHNIDIHSIHCGVLVGHPALYNAVNSYIMRIQNGDLSKWDQAQRFHLIVYKKLVSHNETRISTVDDDVFSLNSLATAFHGFLTLCFSCVIVLVIEVSVFLLTDC
>CaugIr2052P
MYIETHVMLILQICIZKQSNGAVSLNNEVKKTFDFEEYVKFPLKMSNATFLFLFQKNNYLIRESNIRKLVTLFSASSDASAFAIKYFNNTIHTIYSTDKQYTFLKNCERLWIITEWNENLIQPTYVLPYNKNVPHLYLIPKNVTFDLIKLNRFRLKEHIYFIVENKLLKMCWFCASSRKNIEEVNYGEGSRNTGKKSQKTVRNLGRSKLYTKYCDDTYPHLEFFRKQMNATVVILDNSTKDADVSCNMVTPPRGFEITTAQQTKTYYREYLIFYTTQPKKLFDSSGQFLHSFQGSTFLLILFVTLIFTVILNQSSRKYIVFFDVLFDFSTAMLVEVSPNIKGNGDVYRMLVAIWMLTALVISNTYKSEVTSKSVVSDEEKLPDSVKELIAYKFSIHSNIENSFLFYLLDVDNITGNKIHIQLMESVKMTEDIESCVDNVQNKTNSACISWKYVYLSEMNYKYSDVNGKLIFRDHYVDIPSVQCGSYVKFPALYESIEIMVGGILSGGLSRWSRMRENHYWKYKKLVERHKMDVREMDZSLFSYDSLKSTFLGFLMLNLSCAFMLLLEIIWSLIVLWW
>CaugIr2053P
MLLRNSYAIILTICDLVIAISSLHVAYYKNKVNLNFECFFXLRKMQRFYFLIQKNNTFLNKNGISQLLHCENYILPTVVIYENNNDSIKWSTDNLWLISEWNDDVIQPGNVLYYNKNSFNLYIVPEAYNIDTDKITNWGYKKHFYFLKITFEGVKLYRICWFCRGEKILLEELNFNLFSKLNLRTDVDNLHGMTLNLYNCEDDNRTVNYLMTKLNFSTSVTNNMGNGDIGCTVTIHKKGRESKIATITNPYYFEYRIFYTGIPKKVFNTSYIFMHSFQWQTVVLTMXRCLLEQEAHDINGNGNLFCFQIITWILMAFVICNTFTARLTEKAVVIEEQWQPNSVKDLIXLSKYDIYTNINVKLLTALTDTDLFTNFGTLLSNIKRSNGDSSCMSFATENVKTACIAWKDETSEILYQNFSDYAGNLKLTLHNIDIHSIHCGILVGHPALYNAVNSYIMRIQNGNLSKWDQAQRFHLILYKKLVSHNETRISPVDDEVFSFNSLATAFHGFLTLCFSCVIVLVIEVSLFLLTDC
>CaugIr2054
MYVEIHVMLILQICIWKQSNGAVSLSNVVKKTFDFEEYIQFPLQMTNATFLFLLQKNNYLIRESNIRKLVTIFSGSSDAPAFAIRYFYNISRTIYSTDKQYTFLKNCEKLWIISEWNKNLIQPTYVLPYNKNVVHLYIIPKNVTFDLSKLNRFRLKEHVYFIVENKLLKMCWFCASSRKNIEEVNYGEGSRNTGKKSQKTVRNLGRNKLYTKHCDDTYSHLEFFRKQMNATVVILHNSTHDADVSCNMVTPPRGFEITTAQQTKTYYREYLIFYTTQPKKLFDSSGQFLHSFQGSTFLLILFVTLLFTVILNQSSSKDVVFFDILFDFSMAMLVEESPNIKGNGDVYRTLVAIWMLTALVISNTYKSEVTSKSVVSDEEKLPDSVKELIAYNFSIHSDIENSFLFYLLDADNITGNKIHIQLMESVKMTEDFESCIDTVQNKTNSACISWKYVYLSEMNYKYSDVNGKLIFRDHYVDIPSVQCGSYVKFPALYESIEIMVGGILSGGLARWSRMRENHYWKYKKLVEKHKMDIREMDGSLFSYDSLKSAFLGFLILGLSCAFVLLLEIIWSLIVLW
>CaugIr2055
MKVLTYKIISIIWLLIEQLFAFSGISTFRNGTVDYSLTYIFPKYENSSILFSLNKNFYFALELLNKHLLPPRRILCINETETHLQLLSFSNQRSEHWNLIVLVSTGYNKSEFNVKYVGHIRKHIHDSLENKFLVLSEIPVTHSYLQSFTEEEEIKYFSVLSPNGTLYSLCWNCGSKMSFVTINVTKKSVLFPKQRDNLQKKRIGVVHMHFIYRELEKCMNATFINVSADTFLPYMIMKLINSHINDETTTVQPYEYRRVQFCVASPNTSFRIDLQYLGVFQTQLWGLIILIVFLLSALVSESGTLKAVTGNLILTIFSPLLSKPALVTGDNSIRIYVILLWVFMAQIISVAYLAKLTDFMTNPITEWSPSTMNDLIEKNYSIYSTVYNGLYEPIFDPNSTTHNSILNKIIFLNKNITMKVRCLMNAKTKYRSACFGEGLHFKRILNVANLIDEQGNSELKFVNIDIQKIQLVIGFKKRYPFTEFVDKCVMKVIAAGFDQFYEKGRQRDLNLDAVANARKNNFMEFGQHIDTRRKPEPYDLDILKGSLVLMFLGFLISLLILLCEIVYMFIYVQFFHTCTTTSMCSNST
>CaugIr2056P
LFKNYHHDIRSIEHYCGSSDFYANANIIESSSVIRLQNSTLHHYPSDLFTRYKNVTVLLLITKNFRFHSELIDKKLLLPRIIMSVSEKYVSLPFSRYVNQHIEHWNFVLLFSKGSKDSEVTKNLAKRMQKSGHNSFEDKFLVLSETSVTHEYLQSFTKEVDIKYLSIIPPNRTLFCFCWNCKNETFFVKRDFSSEAMLFQNQSVNLQKKQIGVKEMRFICRKLEKCMNATFLPIARNVRGYDMAMQMVIMYRNIIHASLQPYQYIRMQFCIASPKANFRMDHQXLGIFQNQLWGLILFTVISLSVLVSNSRSLNAFTGIVITTIFSPLLSKPAVISSGKSIKLYMIFVWIYMAQIISVAYLAQYINRIHNKYVYRMGPFNTSRFNZQKLFYTFDSYQIRIQREFSSILZISNVNSRENGNNGZKKTQKVDCISKARTKYRSACFGYNIILQESLIFGNITEGEGKSDLKFVNINDVPSTFVVIYLKKRNSLINLVDKCVLKIIAGGFYRHSAKKLKRVRNFQSVVRARKNHFKQYGRHVDINAKPQPYDLNILKGSLVLLLLGHGIAFFILMCEKIVCVLP
>CaugIr2057
MSVTKSLFAVLIFNWWSNCASKILQSGNISNNLNFSNEYVKNVITFYENITLAIVIGERHHELQREQFKLSEKLFIPNLIVVAHEKHKQKFSHNISKAFPSSNQRLEHWNVILLTSNGNDDSEICRKRMKLFRTFAYSGLEDKFLVVTETTVTHSYLRNFAEEEEEIKYLSVLSPNKTLFSACWYCKPNSSFVRNNIENGNVTFLQQAGKLQNTKLGVVNMYFIYRELEKCMNATFESVSYYANIPYHITMKVISSHEENTVITAQPYEYKRLQFCTASPKRSFRIDRQFLGMFKIQLWGLILLTIFLLSVFISDSWSLTDITGKIVTTIFLPLLSQSTVIRSNNSSVKTFIIFIWIAMAQIISVSYIAKLTDFMTNPIQDWSPSSMEDLIQNNYSMYSTVYKDLYKVVFSSNSNTHNVVLSNMIFLKKNFSLKIQCLRNAKTNYHYACFGMDSTFTQILIRGNLTDTHGDSGLVFLDLDVEAMRLVTGLTKRYPFTDLVDKCVLKIISLGFHQFYEKEGDRISNLEAVVKARKYSFDLFGRHVDTTHKPQPYDLRILKGSLVLLLGGLVIAFLLISGELIFDSGFSS
>CaugIr2058
MVSTRDLTQIAITLYMLIQITKVSTSTISNIGVSLDKTTQQTVTVNYENITLALIIDPNHGYAAEIGKKLFLPRLIISENEDFNYTNNFKFNNQRSNQWNFVLLFSNGSDSNDTRNQIHSFRIFVYSGLEDKFLVVTETPVSHSYLRNLAEEEEEIKYLSILSPTKTLFSACWYCKPNSSFVRNNIENGNVTFLPQAGKLQNTKLGVANMYFIYRELEKCMNAKFVQHVRHIIMKVVNTYYENKVDLVTRQPYQYRRVQFCTAAPKTTFRMDRQFLQVFETKLWILMLISVILLSILVSNSYKPNEIIGNFIKTIFVALFSQASAIPSNKLPKIFILFIWIFMAQIISVAYLAKLTEFMTNPGVDWSPSSLKDLLDKNYSIYSVYYRPVFEALFNPHSVIHNDILNQMIPLKKNVNVKCLVLAKTEYRSACLGDNAVFLKKLNQIDLIDTEGDSGLVFLNVDVQTMQIVMGLEKRYPFTDLVDSCVLKILSVGFDLFYEKETNRVLSFDAVVKARKNHFKTFGIHVDMSRKPQPYGLTIVKGSLMLLLFGLAFAIFVLLCEIMFVKFCFNSVRF
>CaugIr2059
MLVCKSLIILLFINCWLICIAKILHSSDNSNNLRVSLQYVRNLITSYQNLTFVITTSSDLESHPVQFQLLKNLFVPNLLMAANDQIKPKFPRIRFSNQRIQHSNLVLLQSNGKYDSETCRKRFKLFRKFVYSGLEDKFLIVTEAPVTDSYLQNLAQEEEIKYLSILSPNKTLFSACWYCKPNTSFVTNNVENGNMTFLHQVDNLRETTLGVVNLYLIHRELEKCMNAKFVSVNYNAVPRPPFQVTMRVISEYDENLVITLQPYQYRRIQFCTAAPKKSFRIDRQLLGMFQTQLWGLIVFTIIFLSVFVSESCTLNTITGSFVNSIFPPLLSHSTVISSNKSVKMFIIFVWISMAQIISVSYIAKLTGFMTNPSLDRSPTSMKDLIDGNYSIYSIYNKGVYQAVFHPDSVIQNTILSKMMKLNFPIAQRLQCLENAKTNYRIACFGNDYGFKETMTHGNLTNNEGVSGLIFVTVDVQTMRLVMELTKRYPFTDIVDGCVLKVLAVGFDQYYEKESQRVESLKAVVKARKYNFDLFGKHVDMSNKPRPYDLNILKGCLLLLLTGLVSSFLILLIELVFVSIIV
>CaugIr2060P
MNCLQMIICVLCFSFAGRTTHVYTTFATANKPTFLATILQTINATYYKENTIVLITSENQKYITSELVRFFIKTPYVILSPRFYTYSFFGNIYTPRSGQQRIVIHLLYQTLQHIITLKTKSYITVVRIQXDKFLIISTVPLPGEFLEKLGEFEEAEYLSVIAPNGSLFSACWYCGNNGKTAFVVVNNISNGLFLKEVNNLHGKQLRIYNSLTGFHSEQQKCMNYTFILTDVDPQFIMGCVVHDYYKFQTQPYGYARVQFAVATPKTHFRLIFQYIEIFQPELWYLILAIMLLLSLCVANSIGEVPGTFLTAIFPPILLMPSRLHTKHKSEIIYLHIMWVFMAYTITVAYFAKFTDFMTNPVQEYSPSSLEDLLQHNYTMYSTIYKEYFNALFSETSETHQTVLQKLVVWENVYKNLTLQILCLEYAKTMSKHACLGYDMLLEGIVVQSSLTDHDGKSGLIFRDTDVQPSKGITYIPKKYLFARLINKCTGIVLAGGFEQRYVTQRKAVWDLRTVVKARKKILEEYGSYVDLKKVKPYGLDIMKGSLIILGIGISISFIYLLSEFTFVGLVTKLTQFLFVLKNSQW
>CaugIr2061P
MILTLFILVVSTNTWLTIDGNSDIISGISTVPKVSAAALSRNVVNTTILNNNTIVFPVDQELFWDIRRIEENLFSRLIILTRKERPESYKTIINRVHYLHTENERIYIHITNDIKSVESNMHNFSQEFQSNIKDKVLIVSSACISQGHLLYNLSQLEEVEYISVLAPNGTLFSACWYCNNGATEIVEKNISEGLFLKGTSNMQRNLMMIITVTKFECIQQQZMNYTLFQTKDRRHITTGMVSNEYHMFQTQPYGYANVQFVVSTPRAYFEMYRQFVRTFDSRLWYLIIFTLLVLSASISQSKDKIMGNFLMKVLPPLFGAESKLNQTSTKNVZYIHILWLFMAQIIVTAYLAKLTDFMTTAIPEFFPTSLDDLVEYSYTVYTTIGKZFYKNRFNLDSEIHETLLKNMIIWDTSYLRKKCLNYAKTKPLCICMGYDKLLKRTLANSDITDHQGKSGLVFRDTDLPSSYGVTRVEKKZPFVRLLSKCTLIVHSGGFEVRLLRYNQYKLEFSAVKKARRKILERYGRYVDLSKPKPYGLDRMRGSITQYLFS
>CaugIr2062P
MGNINDKVLIVSNTFLSHGHLYNLSQLEEVEYLFVLTPNGTLFSACWYCNNGETEFVEKNISEGLFLKGTSNMHKKSMRMSTVTKFHNIQKQCMNYTWLKTKYNVHIFMGVVSNNYRNFQTQPYGYANVQFVVSTPRVYFQMGRQFVRTFDSRLWHLIIFTLLVLSVFMSQSKEEIMGNFLLKVLRPLFDTESKLKYNTAKRILYLQIMWVFMAQVIVTGYLAKLTDFMTTPVPEFSPTSLADLVGHNYSVYTAIDKWFYKKLFNLDSEIHKTLVENMIVWDTPNLRIQCLKYAKTTPGCSCLGYDAFLQGILRSSDLTDYDGHSGLVFRDTDVTPSKGITRVGKKYPFVRLLSKCTSIVHCGGFEVLEDRLFKHRNKFSAVKKARIKVVEKYGRYVDLSKPKPYGLDIMKGCLFILMMGLAVAYAQFVNEITLVEIFIIFIRYFHKTSGFICNIWYSVKTVNKQPSHRSRFQNIINIVLLSFNKKKTLLSKKYQNSLN
>CaugIr2063
MSIMSLPFIFKLKLKNIFPRLILLFLANPQLAIGGNQEMPFRLSTIHKTSVATLLSSVVNTPDLRNSTIVLFVSEKVHTDVGQLEVELFSPFIIVSNNETIPYGRKELDRVQYSHVKQERVLIQSANDYYDAINSIFVWIYYYHNNMKDKVLIFYHTDVYQSELYGLSQLDQVEYLSVLATNGTLFSACWYCDNGDVEFVEKNISEGLFLKESENMYGKIMRPPQFVPFFHGIQQQCMNYTGVKTEDNQDIAMGSVTSRYFEFQTQPYGYAQVQFVVATPKAYLTTFRQFVQTFNSRLWFMVVFVTLLLSICISDTKGEIVRSFLLNILPPLLGKDSHLQYVNKRNMFYVLVQWFFMAQIIVTAYLAKLTDFMTTPVPEFSPTSLQDLVEHNYSVYAVIGKWYYESLFNFNSQVHQKVLEKIVVCDTNNLEIQCLKCAKTAPRCSCLGYDTYIQGIISSSDLTDHLGKSGLLFRDVDVRSSSGVTISLKKYPFVRFLNKCTLTVQSGGFEIRISRIIRHDYEFLAVIFARGMVLEEYGSYVNLRKPKPYGMDIMKGCFYILLIGLLLSFVAFPIEVSEPHNLIS
>CaugIr2064
MFRLTLILIISSFPWITITRKTEMPFQITTIPKDAVSTLLSSVVNTSDLRNSTIVLFVSEKVHTDIGQMEVELFSPFIIVSNNETIPYGRKELDRVQYSHVKQERVLIQNANDYYDMRNSIFYWINYYKNNMKDKVVILYYTDVYQSELYGLSELDELEYLSGLAPNETLFSACWYCNNNGEMEFIEKNISEGLFLKESENMYGKGMRVHHSVPGLQHDVQQQCMNNTWVITESNHDIDMGWVVSEYYEFQTQPYGYAQVQFVVATPKAYLTTFRQFIQTFNLHMWYMVMFIALVLSICISEKKDEIVRCFLLNILPPLLSKDSHLQYVKTKNTFYVLVLWLFVAQIIVIAYLAKLTDFMTTPVPEFSPTSLADLVEHNYSVYSVEEKWVYEVLFNIDSQVHHTILKKLVICNTSDLEIQCITCAKTTPRCACLGYDTYLQWIISFSDLTDYQGQSGFQFRDTDVRSTSDVTVTSKRFPFVRLLNKCTLIVQSGRFEVRYSRFIQYSSEFVAVIKARRIVLEEYGSYVNLWKPKPYGIDVVKGCFYMLLIGFALTFIVFIYELGKPDNLIC
>CaugIr2065
MLRLILILIISSHPWTTFTRTTEMSFQISTVCKDSVSTLFSSVVNTPDMRNSTIVLFVSEKVHTEVGQMKVELFSPFIIVSSNETIPYGRKELDRVQYSHVKQERVLIQSENDYNDTVNSIFYWMPDYQNNLRDKILIFYNTDVHQSELYGLSELDQVEYLSLLAPNGTLFSACWYCNSGEIKFVVKNISEGLFLKESENMYGKGMRVESGVPDFHDIQQQCMNYTWIKTEYNEDITMATELSQYNEFQTQPYGYAQIQFVVATPKAYLTTFRQFIQTFNSRLWYMVMFIALILSTWISDTKSEIVRSFLLNILPPLLCKSSHLQFVKRRKMFYVLVLWLFMAQIIVTAYLAKLTGFMTTPVPEFSPTSLKDLVEHDYLVYAAEGKWVFEVLFNNDSQVHQRVLENLVICDTDDSDIQCITCAKTTPRCACIGYERYLQWIIRFSDLIDYQGQSGLQFRDTDVRTSKQVTVPSKRFPFVRLLNKCTMIVQSGGFELRLRRLVQHVSEFEAITKARQIVLEKYGSYVNLWKPKPYGMYIMKGCFYMLLIGFALSFIAFIYELGKPDNLIR
>CaugIr2066
MFPTSILLFSAYLRIAIALKNEMPLQITTIHKISVATVLSSVVNTPDMRNSTIVLFVSEKVHSDIRQTEVELFSPFIIVSNNEKIPYGRIELDRVQYSRVKQERVLIQSINDYFQAINSIFFWISYYKNNMRDMILIFYNTEVHQIELQGFSELDQVEYLSVLAPNGTLFSACWYCNRGEIEYVKKNLSEGLFLKESENMYGKRIRVHPIVPYFHGILQQCMNYTWVKTEINQDIFIGAVVSHYIEFQTQPYGYARVQFVVKTPKAYLTTFRQFVQTFDSRLWHLLIFTALLLSICISKTKGEVVSSFLLSILPPLFCKNSHFQYVKRKKMIYVLVLWLFMAQIIVTSYLAKLTDFMTTPVPEISPMSLADLVEHNYSVHSVELKWYYETLFLPDSQVHQKILENLVICDTYDLRIQCLKCARTAPRCACLGYDSYLRRIISFSDLIDYQGQSGLLFRNTDVRPSNGVTIPSKRYPFVRLLNKCTLTVQSGGFEVRDSKFGQQINEFEAVIQARRIVLEKYGSFVNLWKPKPYGMDVMKGCFYILLIGVTISFIGFIIEERKPHNLVC
>CaugIr2067P
MCFPLHHNMRLSIVIIFGCYCFHSAVATVLPNKQSAENVSYLSISKNINDKKYDKATLVYLLNNDQKSISLALPKQVSVPSIIFLNRDSLVHRSFWKFYSPPVGQQRIIIIFLTNSTININMKNLLYMFTVFNRGNIQDKFLLISTISISDLYLKSFASLEHAEYLSIVASNGTIYSACWFCNNGETGFVVNNLTTGELFLKKTNNLFRKPIRIGLRRLAPIHNELQTCMNYSIIDADQSDVSNLKMGLTLKFYYTFQTQPYEFMKVQFVVATPKASYQIVYQFVNVFEPKLWCLLLVIMTVLSLQIANSFSDIPKTILLKVFPVILYQNSQTNATKRRVIYLQMLWVFMAYIITNAYLAKLTDFMTNPVPEFSPKSMKDLVEQNYTLYATLPAYFFIQLLSQDTDNVHKEVLEKMELTVKNFISFVDMVEQIRCLELAKVTRNHACFGNDKYFRSPLFQSNITDSEGKSGLVFRDTDALVEXKGIYIHQKYTFARSVNTCVGRILAVGFDQFYIIAENSEFAFKTVIKARKLFVKEFGSYVNIWKPKPYGLNIMKGALVMLMIGLSGSFIVLMNEGIIREISKKTFHCKNNKN
>CaugIr2068
MCFLLHHKMRVLIMIIVGWCCFCSAVAVVSHKEHNVENLFYLSISKNINALQYSKSTLVYLLNNDQKSISLALVTQVSVPSIIRFLNSDSYFHRLLWISISLPVGQQRIIIIFLTNSTININMKELLHQFALFNKGNIQDKFLLVSSVPISDLYLKKFETIEHPEYLSIVAPNGTIYSACWFCNSGKTMFVVNNMTTEELFLKKTNNLFGKPISVFHRRFAPIHNDLQKCMNYSIDENENLRSPLRMCFILINFYFNFQTQPYDSMKIQFVVAKPKFDYKIIYQFVNVFQPKLWCLLLLTMAILSLNAVNTIDDIPTTFILEVFPVILFQSFQMLSTKRRIVYLQMLWVFMAYIITNAYLAKLTDFMTIQELEFSPTTMKDLIEHNYTLHIVLNGYFFEKLLSQNDKVHKKIIEKMEVTVKNYLTLPDLTDQIHCLELAMKTRDHACFGSDKYFRSLFLQSNLTDPEGKTGLIFRDTDAQVAKETIFVREKYTFARSVNTCVGRILAVGFDQFYMIAENREFAFKSVIKSRKLFLEKYGSYVNLWKPKPYGLDIMKGALVILMLGLAGSVILLVNEITIMIITNKIICDWCK
>CaugIr2069
MGMLTMIMFELYFYSSIITTVVPLKLHSVDNLFYLNVSKNINDMKYSTNTLVYLLDNNQLNIGAELLRNVPVPSIILSQDDPQTFINSPYMSHFYLPPLGPQRIIVIFLTESTLGINMQRLISSFVLANYGNIPDKFLIISTVPISELYLKEFVTFETAEYLTILDLNGTIFSACWYCDNGETVFIVNNATETELFLNETNNLFGKQLRVSESDSAPIHYELQQCLNYSLDDVLDYPLHFRMDQTLDYYFSFLTHSYEFFRIKFVVADPKANYQIVDQFLNVFQPKLWYLLLFTISVLSLHVANSVKDVPKTFLLKVIPVLLFQGFEMCTTKKRVIYLQMLWVFTAYIITNAYLAKLTDFMTNPLPEYSPETMKELLEHNYVLHTIMPHRYFNKLFFTDEKNTLNIIHLEVLEKLEKSRKEHYLTEIDVADQIHYLELAKQTRNYACFGNDRYFSSIFLESNITDAEGKSGLVFRDTDTRVDQRVINVGRKYPFVRFVNICLGRLLAGGFQHRHKSIEKHNSTFLSVVKARKLFLEKYGSYVNIWNPKPYGLNIMKGALVILMLGLCVGFVQLGNEVTIMKIVRKCFHVKNIKV
>CaugIr2070P
MGMLAIHIFGVCCACNAVTATSTKISSVEKLFYINISENINALQYFKSTLVFLLVNDQRGFATELARSVSVPSTLFTKNDLKTFADPYSWIGVFIPNCGQQRIFILLLDNNTMSVNIKFTMYLFGSSNNILEKFLIVSTVPISEAYLNSFLMIKGMEYFSIIVPNGTIYSACWYCDNGETVFVVNNVTTGELFLKGTNNLYGKPIYSEYRDYVPIHNELQQCMNYSKDTDNQSPYFAMEMNSWFYYSZMSQPYYYQKVQFAVTTPKTNHKIINQFVNVLQPKLWYFVLFTMAVMSLNVANSVDNFPKTFLLKVFAVIVYQSAQMLTTKRRIIYLQMIWVFMGYIITNAYLAKLTDFMTNPVSEYSPRFMKELIEHNYELFPTILPFLFFKLLSPNLDEIHNETYDKIRKSVYNKGFPLDKPGQIRCLELSKHAPKHACFGTDTLFRSLISESNITNFEGKSGLVLRDTDAIVDRRIIIISGRYPLTRLVSTCIVRLLAGGFQQRYQLIEERGYTFLSVIRARKLILEEYGSYVNLWEPKPYGLDIMKGSLVLLMMGLAISFCQLVIEVAVMTIVKVVK
>CaugIr2071
MGMLAIQIFIVCCASNVVTPTSTNISSVEKLFYINISENINALQYFKSTLVFLLVNDQRSFASELARSVSVPSSFFAKKDLKTFVDLNSWLGLIIPNYGQQRIFILLLDNNTMTVNSKYLMFFFGGGSNIHEKVLILSTVPIPHSYLNSFVTMERIEYLSIVAPNGTIYSACWFCDNGETVFLVNNVTTGELFLKETNNLYGKPIFAAYRESAPIHHELQQCMNFSEDTDNNHFPYFGMKAGSWDYYSFTSQPYNYRKVQFAVATPKTNHKIINQFVNVLQPKLWCLILFTMAVMSMNVANSLDDIPKTFLLKVFTVIVYQNFQLLTTKKRIIYLQNVWVFMGYVITNAYLAKLTDFMTNPVPEYSPTSLKELIERNYELYSSIPVHFIFKFLSPNFDKIHNATYEKIRKSAFVEMYFVYKPGQIRCLEFAKHAPKHACFGTDEIFRSLISESNITNFEGKSGLVLRDTDAPVNKLLISITGRYPFFRLVNTCVVRLLAGGFQQRHLLIEERGYTLLSIIKARKFILEEYGSYVNLWQPKPYGLEIMKGSLVLLMIGLAVSLCQLVNEVAVMVIVKEIYLFMKTIVKCLLEKLVNKYKKRMRK
>CaugIr2072P
MSILAAQIFGIFCACNVVTASSTIISSVKKFFLTNIPENINSIIHFKSTLVFLLVKDQRSLASELARSVSVPSILFSKIDIKTYENQLRWIGVSIPEYGQQRIFIILLDNITMSVNIKYLMILLGRGGNILEKFLLISTVPISLAYLDSFLTIEKIEHLSIVVPNGTIYSACWYCNNGETVFVENNPAAEELFLKNSNNLFGKPLRVWNRRSGTIHHELQKCMNYSIDTDEIFFPHFMMEATYNFHSVYKSQAYDFIKAQFVVARPRARYQTIYQFVNVFQPTLWYLLVVTMALLSLHIANSVGDIPKTFLLKVFPVTAYQEYQTLTTKKRIIYLQTLWVFMAYIITNAYLAKLTDFMTNPVPESSPTSMEELIEHNYTLYTTISVYFFQQLFSLKYSENHSQIKKKLIMSAPDRLIDLAHQTLCLELAKEKHNHACFGNDKLFSFIFLQSNITDFNGDPGLVFRDADLRLAQKVVYITGKYLFVRSIKTCIVRILDGGFHQRYKIIEKRDFTFLSVIYPRTI
>CaugIr2073
MCFSSHNKMGMPALHIFGVYCVCSVVIASSPKISIVEKLFHINISENINAMQYLKSTLVFFLYENQRCFAFELARSASVPSILFSKNNVTTFLNPFSWVGASLSIPEYGHHRIVIILLDNNTMSVNIKYLMAFCGIGKNIQEKFLIISAIPISEAYLKNLVSLSIKHAEYLSIVAPNGTVYSACWYCDNGETVFVENNVTTGELFMKGTNNLYGKPIFAQYRESAPIHNELQQCMNYSKDTENNFLYFVMKISNWDYYPFTSQPYDYRKVQFAVATPKTNHKIINQFVNVLQPKLWYLLLFTMAIMSMNVANSLYDVPKTFLLKVFPVIVYQDFKMLTTKKRIIYLQIVWVFMGYIITNAYLAKLTDFMTNPVPEYSPSSLKELIEHNYELFPSQPTSLFYNLLSPDFDEIHNAILKKISKSVYDKGFWVDKLDQIRCLELAKQTPNKACFGTDRHFSSLITESNITNFEGKSGLVLRDTDALVDRIIIYISARYPFFRFVNTCVVRLLAGGFQQRYQLIEKRGYTFLSVRKARKLILEEYGSYVNLWKPKPYGLEIMKGSLVLLIMGLAVSCSQLVNEVAVMVIVKETFCFMKIKVRRLFEKVLRTY
>CaugIr2074P
MLCYLSRYKMKISVVVLFRLFCLFGNTISTTLPTVPSFVNLFYVNISKNINERQYSKCTLVYIVGNDEXRLATELARSVSVPSILLSKKEMRTFVKSMYWRDLYIPATGQERIIIMFLTRSTILLSMPDLIYASSNDGNIQDKFLLISTVPISEMYLKGFTTVEYVEYLSVLAPNGTIYSACWFCSSGKTIFVENNLTNGDLFLEIPNNLYGKQLRVKQNSAPIHHELQKCMNYSMDTNTNGVPHFLMDIPSTKEYNKFQSEPYDYIKVQFAVSVPKANFQITHQFLNSFQPKLWYLLLFTMIILSVHAANSVDDVLKIFLLEVFPVIVFQTPTGTRGKIYVQIVWCFMAYIITNAYLAKLTDFMTNPVQAFTPASMEDLLEHNYTLYSIVTIYFYRPLLPFSSTINKKVFEKLDTPTHSFYMNFDDRIRCLELAKKKPDHACFGGDRYFRSIILQSNVTDSEGRSGLIFRYAEAGVDKRIVYLSGKHQFARLVNKCIVRLLALGFDLRYKIIDNRNFTFNSVIKARNLFLEKYGSYVSIRKLKPYSLDIMKGALVLLILGLVLSFIQLVNEVTFTRFVKILFEGFLSQRINKVKHSLTY
>CaugIr2075P
MGISNLLMFGMINLCGTALALVTPKISSVNTLFYLNISKSINKRQQSKSTLVFIVGNDEKRFATELISETSAPSTILSEKEMQTYFTPFNSINLHAASTGHEGIIIIFLTSSTIKLNVQRLIYLSDKSGNIQYKFLLISILYQXMYLKGFVTVDDVEYLSLLAPNGTIYSACWYCNNGETVFVENNSAAEELFLKNSNNVFGKPLRVWNRRSGTIHHELQKFMNYSIDTDEFFFPHFMMEATYNFHSVYKSQPYDFIKAQFVVARPRARYQTIYZFVNVFQRTLWYLMWLQZHCYRYTLLIPWVIYQRHFAEGISSXMYQEYQTLTTKKRIIYLQTLWVFMVYIITNAYLAKLTDFMTNPMPESSPTSMEELIEHIITHFTPLYLCISFNNXIIMLVLGMINYLALFFFQSNITDFNGESGLVFRNADVRLAQKVVYITGKYSFVRSINTCIVRILDGGFDQRYKIIEKRDFTFLSVIKARKLFLEKHGSYINIWKPIPYGLVIMKCVFIMLVLGLVISFIQLLNEIIVV
>CaugIr2076C
TVFSVNNMGRLFLNESNNLFGKPLRVGGDTLPSIHADFQKCMNYSLDNDAYYRPHFIMGTTDGLLYFSFESQSYDFIKVKFAVATPRANYQIIYQFVNVFQPKLWYLLLFTMSLLSLHVVNSVYDIPKTFLFKMFPVLLFQAFQLLTTKKRIIYLQMLWVFIAYIITNAYLAKLTDFMTNPLSEYSPKTMKDLLDHNYEIYSTIPLVFFNRLLSPNFEIIHRNVLYKLEIFLEQNAYEVSIADQIRCLQLANQLRDHACFGNDECFHSVLLESNITDSQGNSGLVFRDTGLHAVRKVIRPLWKYSFVRLINTCIGHLLKGGVEQRHKRIEEHNFIFISVVKARKLFVEKYGSYVNIWNPKPYGLDIMKGALVMLMIGLSMGFVQIGNELLVTKIMTKRSHFKNVKV
>CaugIr2077
MYVNDSVKQIMCFSVTRWLIFVLYLITSFIQTKSKITIIPFSTLYHSIFIQNWNFIKKFNNSVFVLNKNQEQFPAKVSKKALMMPRMVVIYDSNILINDTNSNMWNTYTGHIEHERLVIALSNSNENERRKFHIHSRKGIFLSNIVNKFLFISEEHTINSSTYSRVTEELEYLSILTSKSKVLYSMCLYCNNGETTFNIYKNYTDLFPKQMKNLQGKILKIKNTHELAKEYLSSCMNMTVLNVSIRTVRDFHVIMGAIIGVNSKFQESQPFEFRKFQFTVGEPSKNFYVHRQFLEVFELKLWIFFMLTTTVMSVLIMKTSETTFSTSFILKVLPPLLCKDAQISISKIYGKSNIELLWIFTAQIITTGYLAKLNDFMISPVEEWKPETFKDLVEQNFSLYSVTSETVCRMLFSNDSVLQTEVLNRTEFWENVVNNDTLKKKCLNCAKTDYKCACLGSDQVLKKFLYQLDIVDHQGKSGLVFINAKSVQSVRRVIAVWKGSPFSRLLNLCVGKILSGGVDLKIFNEKNGNWKTTAVVKARQSCFMNLTNCGISGSAAKPHDLEIMKGVFFILSFGLLVGFLRLGIEILQSAYPNKKFVSVFMAVVSPRKNVPFEIFD
>CaugIr2078
MILSEMFLLFLLILFPNCSGNPLLAGEYFNETNFNWSVKLIKRDECAIVFLDKSISNFKNIILKHVTSCYVIWNSHYCHESIIYRDIQTFIFLFDDVNRLSTIVLCVTKLKTFNINSRIIVIFTDVDNAVLNNISQYLVSESKLKMMLFWNIERDYDSSKCELRTEILVTKVSLWTYKFETKIFNKESSRVIKYIHNNNILTAGTFEFIPNIIKNSDGTYSGYEMKLVQEIVRALGGQLSIHEPPNNEMYGTFVSPTNTNSTSTGLIGLLHYRKVDFVFADMWCNDFDSSTICTCSSSLEKDSGAIAVPTAVQNVDLMQIMKPFSWKCWVCLFGTFLFGIVFLVVHGNLNNHFLDNYTQNVCDITLFLFGKLFGNYGPAIQDTSFSFRLFLSLWYLCSVIIGISYCCSLTSKLATSSKGKPINSLKDLSQSSLHWGGGTFFQEILNQSADLEEFGYYKVLVEKYNIYVDFDQLIPHIAFDRNSALFESESHLKYILTLNYTDSNGEPLFHIMSEHLMQHDVVLAFPYGSQYRDVISKKILQVGQSGLLPFWKKHQWHSSSDSQHSFIGSRKKVVKPLRVDHLQGIFLLYLLVLGIISMILLLEIVY
>CaugIr2079
MILSEMSLLLLLILFPNCSGNPSGNPLLTAEIFNEINFNWSDKLSKRDECAIVFLDKSIFNFKNIILKHVMSCYVIWNSHYCQENIIYRDIQTFVFLFDDVNRLSTIVMCITKLKTFNVNSRIIVIFTDVDNAVLNNISQYLVSETKIKMILFWNIERDYDSSKCELGTEILVTKVSLWTYKFETKIFNKESSRRVIKYIHNNNILTAGTIEYVPNIIKNSDGTYSGYEMKLVQEIVRALGGQLNIQEPPNNEMYGTYATPSDPNSTSTGLLGMLHYRKVDFVFADMWCNEFDSSRICTCSSSLEKDSGTVAVPTAVQNVDLMQIMKPFPWECWVCLFGTFLFGILFLVVHGNVNNHFLDNSMHNVCDITLFLFGKLFGNYGSDIQNTGFSFRLYLSFWYLCSIIISISYCCSLTSKLTTSSKGKPINSLKDLSQSSLHWGGEFFFQSILNQSVGLEEFEYYKVLVEKYNIYEDFDQLIPHIAFDRNSALFGSEGHLKYILTFNYTDSNGEPLFHIMSEHFMQHDVVLTFPYGSQYRDVVSKKILQVGQSGLLPFWKSHQWHSSSDSQHSFIGSRKKVVNPLRVDHLQGIFLLYLLVLAIISIILLLEIVY
>CaugIr2080
MISNNIVWTVILAPIFLFSICWNKSFLGVEHFNEIDFSRISAEFSSNNGYRCTVLVFDKSVFNNNNLFKLISSSSFTCYIIQSSMQICTENNAYLSIQTFFFLFDDVDHISSVILCITKLRTFNVHSRFAVLLFDANDTVLNYIAEYLALETKLRLMIFWNIENKREFRKHELISQIIITKVGLWSYTFETIKFFNNGIVHGGKFRYIDLNRTLIGGTFAYTPSVKRNPDGTYSGYEMILVQQIVRSINGHLRIQEPPNNEMYGHLANASNADSKSTGIIGLLHYRKVDFIFGNVWCDVMFTSIVSSCSSYFDKNSAVVAVPNAVRTVNWMQVVKPFTWKCWLTFFGTFIFGVIFLHGYIYTTNNESSMRQISDIILYLTAQTIGDGGVDQRDKSVAFRMFLAIWLLYSIILSVAYTSFLTAQLTVKNEAKPIDTLKELSESDLSWGGDEFFKDGLAFAAEADGYEYYKILVDKFNSYEDADYITSLIAAGGKYAIFETEGHLKHIASLNHTDNDGKPLFHISTEHFLQHDVVLYFSFGSQYRDVMSKKILLVAQSGLYPFWKVQEISKEKPDDDEAPRSRTGVSEDVRSLTVDHLQGMLLFYLIACVFASCTFILEIILM
>CaugIr2081P
MISNNIVWTVLSPIFLFSICWSRLFLEVEDLNKIDYNRISAEFSTNVYXMVLVFDNSVFNTKILTLIASSSVAPCYVTQSSQQICTENHAYLNIQTFVFLFDDEHRLSSVILCITKLRTFNVHSRITVLLFDTDDAQLNYIAEYLTLETKLRLMVFWNIEKNCDFPIHEVRSQIIITKTGLWSYTFETIKFFNNETVHGRKIRYIDLNRTLTGGTFEYAPSVKKHSDGTYSGYEITLVEEIVRSIDGQLRIREPPNNENYGYSLNSSDPNSKATGTTGLLLYRNADFIFGDNWCNAMFTSTGGSCSSYVDKNSAVLAVPNAVRTVNWIQVVKPFTWKCWVTFLGTFISGIIFLRVHAYSTANNESSMHHISDIILFLTAQTLGDGGIDQCDKSIAFRMFVAIWLLYSIILSVAYTSILTARLTVRNEDKPIDTLKELSESDLSWGGIVFFKDEFVIAAETHGYEYYKILADKFNIYEDSDSITSLIAAGGKYAIIETEGHLKYIASLHYTDNDGEPLFHISSEHFLQHDVVLYFPYGSQYRDVMSKKILLVAQSGLYPFWKVQEISKKDLEDEEVPVTRMLENQKVLRLSVDHLQGMFLFYLLACAFASCMFILENISDWKLF
>CaugIr2082
MYVFNVSMIWIRKLSLFSSTLLFSLHLCSSSLNIQSSKKINFHNWSDDSLKSLWVINGGGVVIVLEKLILSVENSIFKRFAPYYVIQILLNCEESEYYRSTQTFVFIFEDIDRLSSIVSCITKLRTFNVHSQIIVILSNVDNDVFSNVSEYLSLETKLNVAVFWNIEINNNYRSYKLIMKILLTKISLWSYKIKTCNFLNRNRTNSVKYISLNKTITAGTFEYAPSVIKNIDGTYSGYEMTLVKEIVRSLDAELCIQVPPNNETYGSPADSTDPNSVSTGTTGLILDKKVDFSFADMWCNDIVTSWIASCSSYMDKNSMVVAVPNAVRTVNWMQIIKPFSSRCWTVFLGSYVLGIVFIMIYDKFHKQFVTSVGFNISFIILYLTAQTVGVSLKGTDIRGRVSFRLFLAFWLIYSIILSVSYCSFLTAQLAFGFKGKPINTLKELSNSDLSWGGIWYLSEAFSISAEIEGYEYFKILFNKYNVYEDNDHIISLISNGGKYALFETEGHLRYVIASYNLINYDSDEPLFHITSEHFMFQDVVLYFPFGSQYRDVISKKILLVGQSGLYPFWKKQYLEMSVKRKTRHTNPLTITHVQGMFIFHLFACFVASCIFFMEVV
>CaugIr2083
MLLQQATIIFLLTENYLPNLVYADLSVNYYGEVIYYNKYFRKNECAMLIFDSSIITFERNVFGHDTPCYILQNSFRCEENQMYRNVQTFVFIFEDVGNFSSILLCVTKLRTFNVHSQILVILHNIVYYIFHKTVQSLALETKIGKSVYWNYERNNQSQNHEISHSVVTKVNLWLYKVETFSFNHKNHNTVTYIILDQNITAGTFEYLPNVIKNKDGTYTGYEMKLVQEIVRTLNCQLLLKEPPENKFYGTEDNETGLVGYILNREVDFIFVDFWCEEYSAVNTGSCSSAFDRNFAVLAVPLAVRTVNWMQVITPFSWESWTAFVVMFILGILFIVIHSNSTNVVTENWIYYLPQVLLYLFSKTLGICSVNIKNSSFSFRLFLSSWLMYSIVLSISYCSSLTEKLTIGSKGKPVNSLKELSQSNLSWGGTDYFEYELYLSMNIEGFEHYKILHDKYQVYENFDKTIPWVAFDRNFSLFETEVHFKYVRSLNYTDGNGEPQFHISSENFFFNDVVLLFPFGSHYKDLISKKILLVLQSGLYFFWKDQFVNTRIHYPVRTNSTITLVKKKQVEALTVEHLEGMFIFYFIFLAFSVGFFISEIITRNLG
>CaugIr2084P
MLMNYCELTCLLLTSSVLNSLCSEITLAEDVNQLDYEYVFTRTYQCAALFFDASFSRFKNKVFEKIASCYIIQKTIKCEDNKRFQTAQTFVFMFENIESFSSILLCITKFRTFNIYSEIVVIMYNTDSTMFVNTMQHLLMETKIKKLVSWNVEVNKTFSGEIVYSQISFTKVSLWKYKVEEKLFNYELRNRTWYIYLEKSLTAGTLDFPPHIMRNEDGTYSGYEMKLVQEIVQTLDCHLEITEPPENEFWGELANMSDPNSTSTGLKGLIEHRKVDFIFCDMWCAEGMSVQIGSCSSSFDKDFLSVAVPIAIQTVNZMQVIKPFSWAVWIVSFGIFILGILFTASHGKLRKSLKFCIPDSVLQITAQILGIGTAETSGSVSFRFFLLTWLMYCIILRVSYCSFLTAKLTANDNAKPINSFKELSQSDLTWAGDPFWKNELLSYDGQLGFEHYKILADKYTINQETDIIIQHITVDRNAALFETYGHLEHIQSSLIDSNGVAQLHIISEGFPDNEVVLYFPYASQYNDIISKKILLVSQSGLYPIWKEQFKFSNNTFTGEKQVQPLTIEHLHGIFLFYLFDFIVAITSFIPEIVIENLRR
>CaugIr2085
MLINHETVLYVLHSVISYCLLSVIRLSEDEHNKVDYQFVLKKTYQSAAIIFDVSFTRFESRVLEKIALSYTIQKTMKCDDNKRFLNVQTVVFVFENIDTFSSAFLCVTKLRTFNIYSDIVVIIYNTDNSVFTSTMQYLLLETKVKTMINWNILINKPFSHEIIYSQIIFTKVSLWMYKVEEKLFNYQMRNKTWYINLDRTLTAGTFEFPPFIRKHSDGTYTGYEIKLAQEIVRTLDCRLKITEPPENEHWGKFANMSDPNSTATGTKGLLKYRKVDFIFSNMYCYEEMLLQIGPCSPLFDIAFATVAVPIAVRTVNWMQVVKPFSWEVWVVSFGVFLLGISFALLQEKKDEKLKLSVKLFYPKVVLRLVAQSLGIATTESSTWGITIRFFLSNWLIYCIILRVSYCSYLTAKMTANENGKPINSFRELSQSDLSWGGHEFLKNHLLSYRHVEGFEHYKILADKYSIYYEPDISISRIIIEKNTAYFDSYKYLKYIQSSLTDSNGAAQFHVIDEHFSENHVVFYFPHASQYNDVISRKILLVSQSGLYPVWKHLSKFSDNTLAADRQIQPLAIEHLHGIFLFYLIDCILVVACFLTEVVIENLRISNSLINI
>CaugIr2086
MLIKYREIICLLLTSGVLNSLCFEITLDEDVNELDYEYVFNRTYPCAALFFDASFSRFKNNVFEKIAYCCIIQKTIKCEENKRFLNAQAFVFMFENIDSFSSIFLCVTKLRTFNIYSEIVVIMHNTSSILFTNTLQYLILKTNIKKMFGWNIAINKPVSDEISYSQLTFTKVNLWIYKVEEKHFKYELRNRTWYIYLEKSLTAGTLEFSPHIMKNLNGTYSGYEMKLVQEIVKTLDCHLEITEPPENELWGHLSNMSDLNSTSTGLMGLVEHRKVDFIFSDMWCVENTSIQIGSCSSSFDKNFITVAVPIVVRTVNWLQVIKPFSWAVWTVSFGIFILGILFTASHGKCEVKLKKSFKFHIPDAVLRLTAQILGIGTAEDRDWSVSFRFFLSTWLMYCIILRVSYCSFLTAKLTANDNGKPINSFKELSQSDLTWGGLRFLKKELLSYVGTEGFGHYKILADKYHGYDDPDILIPRIIIDRNAALFDTYEHLKYIQSSFTDSNGVAQLHIISEHFPNNNVVLYFPYASQYNDVISKKILLVSQSGLYRVWKDQYRFSNNTVTGKKQVQPLTIEHLHGVFLFYLFDCILVIASFIPEIVIGNLRG
>CaugIr2087P
SCFYDQAVIIFSLTLNYLSNWIFADLSVKFSSELVYYNDYFRNHECAMLIFDSAIVNFGRNVFSRDTPCYIFHISLKCEENQMYRNVQTFVFIFQDVDNFSSLFRCLTKLRTFNVYSQILVIQHNVVYNVFHMTIQSLLLETKIGKIVCWNYEGIDQFKGHKISHSVVFTKVNAWSYKVETFFLNIKNNNTITYIKLDRSLTAGTFEYLPNVIKNKDGIYTGYEMKLVQEVVRSLNCELLIKEPPENQFYGIFTDKTGLVGYLLNREVDFTFVNFQCQEFSAIYLGSCSSAFDRNFAGLAVPLAVRTVNWMQVITPFSWECWAAFVTVFSSGILFIVIYNNNTNSVKNDEIWRNHNYVLXYIISKTLGISGVNLGHKNVSFRLFLSTWLLYCIILSVSYCSILTAKLTIGNKGKPINSLKELSESKLSWGGTDYFKLELYLSMKYEGFEHYKILFDKYNIYDDFDKTIPWVAFHRNFSLFETEAHFKYVQSLNYTDGNGEPQFHIANEKFFFNDVVLLFPFGSQYKDLISKRILLVLQSGLYFLWKDZFVNTRNRYPVNTNSKVILMKKKQVESLTIKHLEGMFIFYLLFGTFAFSLFISEMITVSLLLRLQLFFHCKP
>CaugIr2088
MLLQQATIIIFLLTVNYLSNLLYADLSVKYYGEVIYYNKYFRNHECAMLIFDSSIINFARSVFGHDTPCYILQNSLKCEENQMYRNVQTFVFIFEDVGNLSSILLCVTKLRTFNVHSEILVILHNVDYNVFHKTVQSLAIETKIGRIVYWNYERNNQSQNHEISHSVVTKVNLWSFKVETFSFNNKNHNTITYINFDRNITARTFEYLPNVIKNKDGTYTGYEMKLVQEIVRTLNCQLLIKEPPENEFYGTEDNVTGLVGYILNREVDFTFVDFWCEEYTAINTGSCSSAFDRNYAVLAVPLAVRTVNWMQVIEPFSQECWTAFVVVFILGILFIVIHSNSTNIVTENWKYYVPQVLLYLFSKTLGICGANIRNSSFSFSLFLSSWLMYSIVLSISYCSSLTEKLTIGSKGKPINSLKELSESNLSWGGTDYFEYELYLSMKYEGFEHYKILHDKYKVYENFDKTIPWVSFDRNFSLFETEVHFKYVRSLNYTDGNGEPQFHISNEKFFFNDVVLLFPFGSHYKDLISKKILLVLQSGLYFLWKHQFVNTRNYYRVTTNSTVTLVKKKQQVESLTIKHLEGMFIFYFIFLAFFVCFFISEIITRNLGCETK
>CaugIr2089P
GELISLLLTPSVLNSLGSEITLAEDVNDLDCEFIYNRTYQCAALFFDASFSRFENKVFEKIASCYIIQKTIKCEDNKRFQMAQTFVFMFENIHSFSSTFLCITKLRTFNIYSEIVVIMYNTDNTVFINTMQHLLLETKIKKIVSWNVVANKTFIGEIIYSQMSFTKVNLWKYEVEEKLFNYEVRNRTWYIYFENSLTADALEFPPHMMKISDGTYSGYEMKLVQEIVQTLDCRLEITEPPENEFWGQPANMSDPNSTSTXHRKVDFIFSDMWZVEKMLTHIGSCSSSFDKYFATVAVPIIVRTVNWRQVIKLFSSAVWVVSFGIFILGTLFTVSHGKCEVKLRKSLKFRIPDAVLRLTAQILVIGTAEAGNWSASFRXFISIWLMYCIILIVSFCSFLTAKLTSNDNGKSINFFKELSQSDLLWGGLRYFKYELLSYIGMDGFEHNKILADKYYSYKDADILIPRIIVDRNAALFDTYEHLKHIQSXAQLHIISEHFPDNDVVLYFPYASEYNDVISKKNFLVSQSGLYPVWKDQYKFFNNTLTGKKQAQPLTIEHLHGIFLCYVFDCISVVTSFIPENVIGNLRS
>CaugIr2090P
ILLYHITKIFSITLAFLTNWTCANIRITYQTKKNSNYNEYFKKSKCVLLISDSSILNIKQDVLNIVDSCYILQTKLNCEENQMYRRVQIIVFIFDEVDNFSSTFLCMTKLRTFNVHSQNLVILHNGDYTGFNNNIQYLALETKIRKIVFFNFAKNNTSQNGMISNLVFTKVNLRSYKVERVFYNGKHNNAVTYINFEKIITGGTFLYVPNVIKNKDGTYTGYEMKLVQEVDRSLDFELRIKESPENEFYGGIANKSDPSFKNTGLTGLLLNREVDFIFVDFWCSEFNTISFGSCSATFDRNFAVLPFHFQFELXAVIYLIAKTLGIGGINFRYKNISFRFFLSIWZLYCIILSVSYCSFLTAKLTMGNKGNPINSLKELSESKLSWGGIDYFKYELYQSMKYEGFEHYKILFDKYNIYDDFDKTIPWVAFHRNFSLFETEAHFKHIRSLNYTDGNGEPQFYIANEKFFFNDVALLFPFGSQYKDLISKKIILVLQSGLYFLWKEQFISIQHHLLIDGTSAVIMVKQTPVESLTIENLEGTFIFYLLSTTFALSLFISEII
>CaugIr2091
MLIKYREIICLLLTSGVLNSLCFEITLDEDVNELDYEYVFNRTYPCAALFFDASFSRFKNNVFEKIAYCCIIQKTIKCEENKRFLNAQAFVFMFENIDSFSSIFLCVTKLRTFNIYSEIVVIMHNTSSILFTNTLQYLILKTNIKKMFGWNIAINKPVSDEISYSQLTFTKVNLWIYKVEEKHFKYELRNRTWYIYLEKSLTAGTLEFSPHIMKNLNGTYSGYEMKLVQEIVKTLDCHLEITEPPENELWGHLSNMSDLNSTSTGLMGLVEHRKVDFIFSDMWCVENTSIQIGSCSSSFDKNFITVAVPIVVRTVNWLQVIKPFSWAVWTVSFGIFILGILFTASHGKCEVKLKKSFKFHIPDAVLRLTAQILGIGTAEDRDWSVSFRFFLSTWLMYCIILRVSYCSFLTAKLTANDNGKPINSFKELSQSDLTWGGLRFLKKELLSYVGTEGFGHYKILADKYHGYDDPDILIPRIIIDRNAALFDTYEHLKYIQSSFTDSNGVAQLHIISEHFPNNNVVLYFPYASQYNDVISKKILLVSQSGLYRVWKDQYRFSNNTVTGKKQVQPLTIEHLHGVFLFYLFDCILVIASFIPEIVIGNLRG
>CaugIr2092
MFLTQRNLKLSMTFLFLSFCSCWCQIYATASDLNGISLDQYGEILLKNECAVLFFDKSIFNLKYSVFRQLVRCYIIQRLQDYCQDSKVYQEAQIFVFIFEDAVHISQMILCLAKLRTFDIHSQIIILYYNTDLTSFNIMLESLVLGTKITRMILLNILKQNVLGNSQSIIQSETIVTKLSLWSFRVETKLFCTDITLHETKYIYLARTLTAGTLEFAPNVIQNADGTYSGYEMNLVQAVVRTLDAELKIQQPPVNEFWGSIANLSDPDSKGTGLMGLLQNKKVDFIFSCMWCDESQSLQLGSCRPSYTFDKDFAVVAVPLAVRTVNWMQVVKPFSKECWVAFTAIFILGILFIVIQTNIEIPIIKLSNNHAGISYVILHLLAQILGIDDTSSKISESKSISFRLFLSIWLLYCIILRVSYCSFLTSRLAANNKGKPIDTMKELSESHLAWGGSVYFKTELSYSFHIDELKYYQTLADKYNVNEDVDKVIPQIVFDKNSALFETEEHLKYIRSLNYTDSDGEPLFHITSEYFSLHDLVLYFPFGSHYRETINKKILFVSQSGLFPFWKNQYNTRSHTFIYTNSSPIAKRRKVKSLSIEHLHGMFIFYAISCAYTVSIFIPEIIIGSLKVKCIES
>CaugIr2093
MLFIPIEILYLFTTVVSNCLSSEILHNKYVDKVTFVNVLIKKYEFVVLFFDTTYLGFENSLLNQFSSCSIIQKTLKCEDSKRFESAETFVFVFENIDSLSTIFLCVTKLRTFNIYSEIVVIVHNIDNIVFNYPMQYLVLNTKIRMMTSWNIIPNSDPLSDELTFSQMVFTKVGLWAYKVESKISIKYMRSTLFYIHLDRTLTAGTFEFPPNVIKNADETYSGYEMKLVQEIARTLDCRLDIAESPGNERWGNYANISDPNTTSTGLMGLLEYRKVDFTFADMWCYEERSVQIGSCSPFFDKDFVTVAVPVAVRILNWTQVVKPFSWEVWVASMGIFLFGVFFAVVYRSIETKVIETSKYRISDVVLDLTAQVLGIGTAEVSDWSITFRYFLSAWFLYCIIIRVSYSSFLTAKLTTNANGKPINSFKELSQSGVDWGGYSFYIFELSSFNSKKGYEHYKILAERFHIYEDGDKVIERIIADRDVALFHSYVYLKHVQLLTTDMNGKPLFHIIPEHFFDRDIVMYFPHASQYNDVISKKILLVSQSGLYPVWKNHQKTYSRTSATGKTKSQPLRLTVEHLHGIFLFYLIDCILAIVCFMMEIISGNL
>CaugIr2094P
MLFIPVTILYLFTTVVSNCLSSEIIHNKCVDKVTFENVFIKKYECVVLFFDTTYLGFENSLLNHFSSCCIIQKTLKCEDSKRFESAETFVFVFENIDSLSTIFLCVTKLRTFNIYSEIVVILRNIDNIVFNCTMQYLVXNTKIRMMTSWNIVKNSEPLSDKLIYSQMIFTKVGLWAYKVESKIYIKNMRSTVFYIHLERTLTVGTFEFPPNVIKNADETYSGYEMKLVQEIARTLDCRLDIAESPGNERFGNYANISDPNTKSTGLKGLLEYRKVDFTFSDMWCYEERSVQIGSCSPSFDKKFVTVAVPVAVRILNWMQVVKPFSWEAWVASMGIFIFALLFAVVYKSVETKVIETSKYRISDVVLDLTSQVLGIGTAEVRYWSITFRYFLSTWFLYCIVIRVSYGSFLTAKLTTNANGKPINSFKELSQSDVYWGGHSFYKFELSSFDGTKGYELYKILAERYHIYEZDDKLIQRIIIDRDVAXFHSYKYLEHVQSLNTDVKGKPLFHIIPZHFFDRDVVMYFPYAFQYNDVISKKILLVLQSGLYPVWKNQZKTYSRTSAKEKTESQPLRLTVVHVHGIFLFYLIDCILTIVFFIMEIINGNLKIGKPFT
>CaugIr2095
MSFIPVALLYLFITLVSNCLSSAILHNKFVDKVTFENVLIKKYECIVLFFDTMYLGFGNTLLNQFSSCCIIQKTLKCEDNKRFQSAETFVFVFENIDSLSTIFLCVTKLQTFNIYSEIVVIVHNIDNIVFNNTMQYLVLNSKIRMLTSWNIVPNSDPLSDELIYSQIIFTKVGLWAYKVESKISIKYMQSTLFYIHSDRILTAGTFEFPPNVIKNADETYSGYEMKLVQEIARTLDCRLDIAESPGNERWGNYANISDPNSRSTGLKGLLEYRKVDFTFSNTWCYVETSVQIGLCSPSFDKDFVTVAVPVAVRILNWMQVVKPFSWEVWVASMGIFTFAVFFAVVYKSIETEVIKTSKYRISDVVLDLTAQVLGIGTAEVSDWSITFRYFLSTWFLYCIVIRVSYSSFLTAKLTTNANGRPINSFKELSQSDVSWGGNSFYKIELSSFDGTKGYEHYKILAERYRVFGDDDKVIQRIIVDRDIALFHSYKYLKHVQLLNTDMNGKPLFHIMPDHFFDRDVVMYFPYASQYNDLISKKILLVSQSGLYPVWKNQQKTYSRTSAKEKTESQPLRLTVQHLHGIFLFYLIDCILALVCFFMEIISGNLKIGKLFT
>CaugIr2096
MMLINQQTLLYLLISMVSKCCHSKVRIVEDAHVKLDYEYLLNRSYQSVVLFFDTLGRQLENEKISSYIIQNSVKCEDNKHFQNAQTFLFIFQNIETFSSIFQCVTKLRTFNIHSDIVAIIYNADNRVFKSTMQYLVLEIKIKIMVCWNIIVNATLSDELVYSQMIFTKVGLWVYKVESKISKKETQNKTWYVYLERSLTAGTVEYSPYTMKHPNGTYSGYEMKLVQEIFRTLDCQLLIKEPLDNEYYGGLTNTSDPNSTTTGLYGLVEYRKVDFIFADVWCLEELSVQIGSCSSSFDKDFATVVVPIAIRTVNWMQVVKPFSWDVWVASIGIFILGILFRLSHANTQVELTKSLNFHVSDIVLQLTAQTLGIGTAEVSSWSGSYRFFISTWLIYCIILRVSYCSFLTAKLTANDNGKPINSFKELSQSDLTWGGYQYCKNELLFYNGMLGFEHYKILADKYTMYEDSDLVIPRIIIDKNCAVFDSYEHLKYIQSSFTDSNGVAQLHIISEHLPEYNVVLYFPYASQYKDIISKKILLVSQSGLYPVWKDQFQFSNNTVTGKKQVQPLTIEHLHGIFLFYLIDCILVVASFIPEIVIGNLSV
>CaugIr2097
MLIYHETLLYLLFNSVVSNSLLSGINLSEEVHNKVDYEFVFKRTYQSAAMVFDASFTRFENRVLENIALSYAILKTMKCEDNKRFQNVQTFVLVFENIDIFSSVFLCVTKLRTFNIYSDIVVIMYNTDNNVFNSTMQYLILETKVKTMISWNILTNKPFSHEIIYSQIVFTKVSLWMYKVEEKHYNSEVENKIWYIYLDRTLTAGTFELPPYIKKNPDGTYSGYEMKLIQEIVRTLDCRLEIIEPPENEHWGKFANINDPNSTTTGLKGLLKDRKVNFIFSNMYCYEKMLLQVGPCSSSFDKDFATVAVPIEVRSVNWMQVVKPFSWEVWIASFGVFLLGVIFVVLHDKNEEKLKLSVKLLFPNIVLRLLAQSLGIATNESSTWGVSIRLFLSTWLMYCIILRVSYCSYLTAKMAANENGKPINSFKELSQSDLSWFGIEFFKNHLLSYRHMEGFEHYKILADKYSIYYEPDILISRIIVDKDAAFFDGFKHLKHIQSSFTDSNGAAQFHIIDEHFSENDVVFYFPHASQYNDVISKKILLVSQSGLYPVWKNQSKFAENALSADKRVQPLTIEHLHGIFLFFLIECIPVVACFLTEIVIGNLRT
>CaugIr2098
MILIHLSLLYLIITLVSNCDSFEKFPVEIVYKINSDHIFNRNYQCAVLFFDMPYFGFENKVIVNIISCYTIQKSLECEDNKRFQDAERYVFIFKNINNFSSIFLCVTKLKTFNIHADVVVIVHNIDNSVFNNTMQYLAINTKIRMMTSWNIVNNSELFSGDLIYSQMIFKKAGLWAYEVESKIFNKEMKSTIFHIYMDRIITVGAFDFPPNVMKNADGTYSGHEMKLVQEIVRTLDCRLDIKEPPEHERWGKLANMSNPNSTSTGLKGMLQYRKVDFIFTDMWCFEKTSIQIGPCSSSFDKDFTAVAVPIAIRTVNWMQVIKPFSWEVWVASFGIFILAILFAVSHLKTEVKLTKLLKFQIPDIVLRLTAQTLGIGTSEFSGWSASSRFFLSTWLIYCIILRVSYCSYLTAKLAANDNGKPINSFKELSQSNLIWGGIEFYKNDVLSYDEMEGFEHYKILADKYISYDDPDILIPHIIIDRNTALFHAYEHLKYIQSFYTDSNGISLIHIIPEQFPEKDMVLYFPYASQYSDVINKKILLVSQSGLYPVWKKQHKSNSKNTVTKTTGNLLHQLTIKHLHGVFLFYLIDCILAMSCLILEIINKY
>CaugIr2099FP
MLINYCELICLFLTSSVLNTLCSEITLADDVNELAYEYIFTRTYQCAALFFDASFFPFENKVFEKIAPCYIIQKNNXCVDNKRFKTAQTFVFMFENIDSFSSIFLCITKLRTFNIYSDIVVIMYNTDNTVFINTMQHLLLETKIKKLVSWNIEENKTFSGEIIYSQISFTKVSLWKYKVEEKVFNYELRNRTWYIYLEKSLTAGTLDFPPHIMKNENGTYSGYEMKLVQEIVQTLDCHLEITEPPENEFWGELANISDPNSTSTGLKGLVEHRKVDFIFCDTWCAEEILIQIGSCSSSFDKDFLTVAVPIVVRTVNWWQVIKPVSWAVWIVSFGIFILGILYTASHGKCEMRLKKSLKFHIPDAVLRLTAQILGIGTAEASNWRVSFPFFLSTWLMYCIILRVSYCSFLTAKLTANDNAKPINSFKELSQSDLTWAGDPFWKNELLSYDGQLGFEHYKILADKYTSHLETDILIQRITVDRNAALFETYGHLEHIQSSLTDSNGVAQLHIISEHFPDNEVVLYFPYASQYNDIINKKILLVSQSGLYPIWKDQFKFSNNTVTGEKQVQPLTIEHLHGIFLFYLLDCIVAIASFVTEIVIGNL
>CaugIr2100
MIVNFGELICLLLTSSVLNSLCSEITLAEDVNELDYEYVFNRTYQCAALLFDESFSRFENKVFEKIASSYIIQKTIKCEDNKRFQIAQTFVFMFENIHSFSSTFLCTTKLQTSHIYSEIVVIMYNTVNTIFISTMQHLLMETKIKKLISWNIVANKTFSGEIFYSQISFTKVSLWKYKVEEKVFNYELNNITWYIYLEKSLSAGILEFPPHSMKNSDGNYSGYEMKLVQEIVQTLDCHLEITEPPENEFWGQLANMSDPNSTSTGLMGLLDHRKVDFIFSDLWCSEKILMHIGSCSSSFDKNFVTVGVPIVVRIVNWWQVIKPFSWAVLITSFGIFILGILFTASHGKCEVKLRKSLKFRIPDAVLQVTAQILGIGTAEASDWSVSFRFFLLTWLMYCIILRVSYCSFLTAKLTANDNGKPINSLKELSQSDLTWGGDPYCKNLLLSYSGVEGYEHYKILADKYTGYQEPDMLIPSITVDRNAALFETYGHLKHIQSSFTDSNGVAQLHIISEHFPDNEVVLYFPYASQYNEVISKKILLVSQSGLYPVWKNQFKFSNNTVTGENQVQRLTIEHLHGIFLFYLFDCIVAIASFIPEIVNGNLRI
>CaugIr2101P
MLFIPVTLLYLFIAVVSNCLSSEILHINKYVNNKVAFENVLIKKYECFVLFFDTTYFGFENNLLDQFSSCCTIQKTLKGEDSKHFRSAETFVFLFENIDSLSAIFLCVTKLRTFNIYSEIVVTVHNIDNIVFNNTMQYLVLNTKIRMMTSWNIVPNSEPLSVELIFSQMIFTKVGLWAYKVESKICIKYMRSTLFYIHLDRTLTVGIVQFPPNVIKNXCRLDIAESPGNERWGNYANISDPNSRSTGLKGLLEYRKVDFTFSNTWCYVETSVQIGLCSPSFDKDFVTVAVPVAVRILNWMQVVKPFSWEVWVASMGIFTFAVFFAVVYKSIETEVIKTSKYRISDVVLDLTAQVLGIGTAEVSDWSITFRYFLSTWFLYCIVIRVSYSSFLTAKLTTNANGRPINSFKELSQSDVSWGGNSFYKIELSSFDGTKGYEHYKILAERYRVFGDDDKVIQRIIVDRDIALFHSYKYLKHVQLLNTDMNGKPLFHIMPDHFFDRDVVMYFPYASQYNDLISKKILLVSQSGLYPVWKNQQKTYSRTSAKEKTESQPLRLTVQHLHGIFLFYLIDCILALVCFFMEIISGNLKI
>CaugIr2102P
MLMNQRTLLYLLLTYSVSNCLLSEVQKLEDINSDIDYKFMINRIHQSAVLFFNVSISRFENRVXCYSIIQNTLQCESSRHFQNAQTFVFVFENIDSFFSTFLCVTKLRTFNIYSEIVVIMQNTCSILFNNTLQYLLLKTKIKKMTGWNIVINKTLSKDIIYSQLTFTKVSLWIYKVEEKHFNYEFRNKTWFIYLEKSLTAGALEFPPHIRKNKNGSYSGYEMKLVQEIVGTLDCQLNITEPPKNQFWGKLSNISDPNSASTGLMGLLEYRKVDFVFSDMWCFAETAVRIGSCSSSFDXDFATVAVPIAVRTVNWMQVVKPFSWEVWKTSFGIFILGILFAVLHQKTTTKLTKSLKFRIIDIVLRHIAQTLGIGTSEDSDWSVSFRXPAWLFYCIILRVSYCSFLTAKLAANDNGQPINSFKELSQSDLTWGGIEFQKNNLLSYNGMEDYEHYKILADKYTIYDDSDLLIRRIIIDKNAAIFDAYNHLKYIEFSFTDSNGVAQIHIIDEHFPDNEVILYFPFESQYNDIISKKILLFSQSGLYPVLKNQYLVSNNTLSGKRRVQPLTIEHLHGILLFYLIDCILSIVSFFPELLFG
>CaugIr2103
MCILVLVLLTALFISPNECKIIRNSQTEYNMAETVNYNNCVILLVDNAISAPNIRYKNADCLVIMRISSTLSCKDDSMFQIVETFVFLFQDKERMTSFVLCITKLKTFNVHSSIVLVLDDLTKSDSAENAVEFLLRETKIRELTFHGTIMDPSPQNQIKINITASKVTLWTYKINTKLYSKETFLKTKFFHINRTLVVGTFEYIPQIKKEKDGTYSGYEMKLVQEVTRFLGGRLVIREPPKNEMWGIAGDGNTTSTGITYQLESNTVDIAFADMWAEQIFAEGGAFSAPYSKSYAVVAVPNAPKTVNWKQVIKPFLWECWVCVFASFITGIVFLLIHAHLEDLPISVPKMFMFLLALSLGDTLDVGRTCYNTLPFRIFMCLWLFYCLVLGESYSSFLTSNLAVVSQGEPINSLQELSETNLGWGGISYFKAMLETMEDMECSKIITKKFEIYDDFDTAIPRIVFKEDFALFEALEHLRYTRALSFTDANGDPQFHITSEHFQNFDTVLYFPFGSQYREAYDVKILLVVQSGLYQKWQNDFYARTTGMRYQYSTNAGETSVGSNRDPEALTARHLQGMLLFYTIFFTVAVISFVSELIAG
>CaugIr2104
MAIYHFAEMAQTMGSETLTLLVILAGITECKVQKEAQPTNILNEINIPNSNQCGVLLVQSTILYYNITNIMNCFTVYVLSVPFKCGKHLAFQNVENMAFLFVDIPAVRSVVSCVLKLKTFNVRSKIKIFLFFEVDNTTEIQRIIDFIAVDTKIANMIIYGIIRSDNFRYETVEITFMKVTLWSYNITTLYPNNQVPKDIRYLKQDNILTAGTFEFIPHIKKTDNGTYTGYEMKLVQEIIHSIGGLIRVKEPPNNEMWGIPTDWEVPNSVPTGTMYQLRHHQVDIVFAGMWSDYLTLGDAIHSSHSYGKSYTVVGVPNGVRYVNWMQVIKPFLWECWVAVFAAFIFGVLFLVVERFVENQNISGSVFQIFKMFLFLLALLLGVSINLYKRKERKYSFYIFVAFWLFGSIALCVSYSCFLTSKLTDVTEGEPLNSLKKLSESDLKWGGGPYYKMLIDSQDDIDYCKVLSDKYTIYEDFDNMIAKIANDENVAIFGSLAHLRYIRAMNFTSINGEPLFHIMDELLKNFDTVIYFPFGSQFRNIISTKILKVVEAGLYEFWKKQYILESGIKYPLESGTWKRIRQIEALSIKHIQGVLLFFSIMLVISITAFQTEFIKF
>CaugIr2105
MRLLSRMVSAMASATLEMWIFLALATLSEPKIIRGTQTSDVLYHINIQNSNQCGALLIQSTIMNYNLTNILTCFTIHTLPVVSNGEYHFGLQDVDNIVFIFIDPTPVCSVLSYVLKLKTFNVLSKVKIFLFFEVSSDVEIQSIIDSIVVDTKIESMIVYGVLRTANTSYYETVEIMLMKVTLWSYNITTKLYSNNQVSIETRYLKLDNTLIAGTFEFIPHIEKTENGTYTGYEVKLVQEIIHSIGGQIRVKEPPNNEMWGIPTDWEVPNSVPTGTMYQLRHHQVDIVFAGMWSDYLTLGDAIHSSHSYGKSYTVVGVPNGVRYVNWMQVIKPFLWECWVAVFAAFIFGVLFLVVERFVENQNISGSVFQIFKMFLFLLALLLGVSINLYKRKERKYSFYIFVAFWLFGSIALCVSYSCFLTSKLTDVTEGEPLNSLKKLSESDLKWGGGPYYKMLIDSQDDIDYCKVLSDKYTIYEDFDNMIAKIANDENVAIFGSLAHLRYIRAMNFTSINGEPLFHIMDELLKNFDTVIYFPFGSQFRNIISTKILKVVEAGLYEFWKKQYILESGIKYPLESGTWKRIRQIEALSIKHIQGVLLFFSIMLVISITAFQTEFIKF
>CaugIr2106N
QCGVLLVQSTILYYNITNIMNCFTVYVLSVPFKCGKHLAFQNVENMAFLFVDIPAVRSVVSCVLKLKTFNVRSKIKIFLFFEVDNTTEIQRIIDFIAVDTKIANMIIYGIIRSDNFRYETVEITFMKVTLWSYNITTLYPNNQVPKDIRYLKQDNILTAGTFEFIPHIKKTDNGTYTGYEMKLVQEIIHSIGGLIRVKEPPNNEMWGIPTDWEVPNSVPTGTMYQLRHHQVDIVFAGMWSDYLTLGDAIHSSHSYGKSYTVVGVPNGVRYVNWMQVIKPFLWECWVAVFAAFIFGVLFLVVERFVENQNISGSVFQIFKMFLFLLALFLGVSINLYKRKERKYSFYIFVTFWLFGSIALCVSYSCFLTSKLTDVTEGKPINSLKKLSESDLVWGGGPYFKMLIDSQDDVEYYKVLSAKYVFYDDVDNIISKIAQDEKIALFQSMDHLRYIRAMNFTSINGEPQFHIMDEHVKVFDTVLYFPFGSPYRNIISTKILEVVRAGLYEFWKNQYLRESGIQYPLQVMKWKKVRQIEPLSVKHLQGVLLFFAAMLVTSITAFQFELLHF
>CaugIr2107
MLWIGILFLLTQFCFCKGNITRNVSSSIYFLNQVLIKGNNKCALLLFQNSILQNNYIYKDPQNCFIMQTLLPCSNCEKNLFLQDVENVVFLFSNSTQMRSVVPTVLKLRTFNVRSSVRIFLSDETHGITELQNIINLIVTDTKIRKLTLFGVLSNYSLKCETVEIWVTKINLWIFKITTKLRTKDGKLNNTSRYIHINNTLTTGTFEYEPFIKKLDNETYSGYDMKMVQEIVRYLNGQLLVQEPPKNEMWGVPANSSGPNSEPTGCMNQLHYHKVDFVFAAMWCDYTTSQVGIYSSSYGKSYSIVAVPNPSTPVNWMQVVRPFQWECWIAVFVLFVFGISFLITYGFIETDSTSPPECRFSNIFLFLLALILGVGVNLSKRIERKFSFRTFIALWLLCSIILTVSYCSFLTSKLTVPRRGHQINTLKELSETSLAWGGLPYFKIVLASQDMADYYKILSNKFLTYFDYDTITRKLVYDKDVALFESFEHVQYIRARDFTSSNGEPLFHITDEHLLEYDTVLYFPFGSQYRDIIGTKILQVLQAGLYRCWKNQYLLESGIKYSLDKVRDIKRVEALAIPHVQGVLFFYAILSVASITVFVFELVRVYLPCCTQ
>CaugIr2108
MWFEKQIRLYDFTSTLKILSILLTLVKCSQCKVAIGIQAMDVINEMNIYERNICGVILVQNSILHYNVRTFMDCYIIKTIPESYSNCEEFIVLQDVETIVFVFGDTNHVRTVVSCVVKLKTFNVQSTIKVILYYEASNMTETQSIVDFIIRETKIGRMIFLGFLRNHNSDCELIEIKVAKVTLWLYKITTKLHVSRNKISNETRYVHINNILTAGTFEFIPYVQKINNATYTGYELKLAQEIIRSLNACLAIQEPPNNEMWGVPTDRNVPNSQPTGAMYQLRHHKVDFVFADMWCDYLSLGDALHSSYSYEKSYTVVAVPNAGAFVNWKQVMKPFTLKCWIVVILSFLFGIFFLISYEYVENQCEWKSDCPVSKVFLFLLALILGVGVNLSKRVKRKTSFIVFITFWLLFSIILSVCYSCILTTKLTVAANGMQMNSLKELSESHLTWGGGPYFKLLLDTQNTEEYYKVLSRNYILIEDNDALLPKLVQEKHIAIFESLNHLRYVRAMNYTSANGEPQFQIMDEHLQEYDSVFYFPFGSQYRNVMSKKILQVVQAGLYHFWKHQYMFESGIKYSMDAESLGRIRTVKPLSAQHLQGVLLFYAVLCSTAISVFLLELMNY
>CaugIr2109
MIKCCLVISQVNLNFFAVRPLKVCFVLAFLEMAIFTMVKGQIINRPEIVFNDLVHIIDMTNYGCGILIHDNSVTNLMFENVMDCYTVHSLPFEWSHYLANCDEYSVHLNLEHLVLIILRDTDLVLAIVDCIQKLKMFNVISNFIIIVKKVKSRNILYNIRQLLITTKIRNLTFIGLNSGEKIDHSLIAIKAIASKQCLWVYKMNTTLFKNETSHETTQYFHINNTFTAGTFDYIPNVKKESDGTYSGYEMKLVQEIVSYLNASLIVKEPANNEMWGEWGDLNATYTGLAFLLINRKVDFIFADLWCEYNMSQKASFSAPHGKSYLVVAVPNADSPVHWMQVIRPFSAECWIAVLTSFFFAIVYLVNHERIESTSNTCHCELSKIIVSLVALFAGVGTNVIKQKSGNISYRFFLAFWLMYCIVLGVSYSSFLTSKLAVVGQGYPINSLKELSESQLSCGGWSFFKEYLAAFENREGYDTLVEKFNLYFDIDAIIPRLIHNKDTALFETLDHLKYLRALNYTNADGSPQFHLTDPFLQLDSVIAFPFGSQYRHIFSRKILQVAQSGLYYIWKEQGGISSENEEMNLKTRKAEQLKVRQVQGVFIFLTMSCCVVMLTFVFEIIIFYNTAH
>CaugIr2110
MMKCYLVISQVYQNFFAVKPLKVCFVLPFLELIIFTLSTDEVANRHEMKFNELLAHVIDRDDYGCGVLIHDYSVSNVMFKNIMDCYTVYSLPFQWSRYSANYCEEYSVHLNLEHLLFIILRDTDLLQAIVDCIRKLKMFNVISNLIIVIKKVKSRDILYHIKWLLIKTKIRHLTFVGIDSGEKTDHRLKTINATASKQCLWIYKMNTAVFEDETSYETSQYFQINNTFTAGTFDYIPYIKKESDGTYSGYEMKLVQEIVWYLNASLIVKEPANNEMWGEWGDPNVPNATYIGLVFLLINRKVDFIFADMWCKYKTSHLASFSTPYGKSYLVVAVPNADSPVHWMQVIKPFSAECWIAVLTSFFFAIVYLVNHERIESTSKTYRCHFELSKIIISLVALFAGVGINTNIQKSGNISYRLFLTFWLIYSIVLGVSYSSFLTSKLAVVGQGYPINSLKELSESQLTWGGWGYFKDLLATFKDQEGYETLTEKFNLYLDIDAVIPQIVDNRDTALFEVLDHLKYLRHLNYTNADGSPQFHLIDPFLQLDTALVFPFGSQYRHIFSRKILQIAQSGLYDIWKEQEGISSENEEMNLKNRKAKQLKVRQVQGLFLFCTMSCCIVILTFICEMIIFCIASH
>CaugIr2111C
MKFCLVISQVYLNFFAVKPLKVCLVLTFLEMIIFTLSKGVVANRHEMKFNELLAHVIDRDDYGCGVLIHDYSVTNMMFKNIMDCYTVYSLPFQWSRYSANYCEEYSVHLNLEHSVFIILKDADLVEAIVDCIRKQKMFNVNSNLVIVIKRVKSRDILYYIKSLLIKSKIRHLTFIGIDSGEKTDHRQKTIKTTSSNQCLWIYKMNSKVFENEKSHETSQNFQINNTFTAGTFDYIPNIKKQSDGTYSGYEMKLVQEIVSYFNASLIVKEPANNEMWGEWDDPNAVNATYTGLAFLLLNRKVDFVFADYWCEYNHSQLASFSTPYGKSYLVIAVPNADGHVHWMQVIRPFSAECWMAVLTSFFFAIVYLVNHERIESTSKTYRCHFELSKIIISLVALFAGVGINTSKQKSGNISYRLFLTFWLIYSIVLGVSYSSFLTSKLAVVGQGYPINSPKELSESQLTWGGWGYFKDILATFKGREGYETLTERFNSYLDIDAVIPRIVDNRDTALFEVLDHL
>CaugIr2112P
MGALLRKFILLTITQIDYALNMLFCLTVLLTIYSTCESKIVREIQIPDFHKINNKKNGRCGAVMYQNTISRNNIIFKDIQDCLVTQTISPFSECEENIALEMVDNVVFLFENXTQMCSIVLCVLRLKTFNVRSMVKIFVLYTIDDINEIQSIVDFIVTERKVRKMVIFSIFHNDSSKYNAVEITVSKVSLWSYKITTKLHFDNIISSKTRYIHIDDVITAGSFEYEPYIKKQDNLTYTGYEMKLVKEIVQSLNGQLHIQEPPNNEMWGAPANSSDPNSSTTGIVYQLEHHKVDFVFADMWCDYFSSFVCVPSYSYGKSYHVVAVPNFRRPVNWMQVIKPFLWECWVAVVVALLFGVFFLGAYTFVQNQCPFAYDCQLFKLFLFLLAVILGTSVNLSTHICMKLSSRLFTAFWLLCCIILSVSYTSFLTSKLTITTKEEPVNSLKELSESDLAWGGEIYSKLLLDDMQHVAEYYKVLSEKFVFYENVFNTLQNIANENNVAIFEAVGHLRYIQAMNFTSANGEPQFHIMDEHLQEFDTVFYFPFGSQYRNIMSKKILQVVQAGLYEFWKSQYMFEIGIKHSLDVETWEGIRKVKPLAIHHITGSITLLRFTVTLQQ
>CaugIr2113
MASFLNVLFCFMLFLTLYCTCKSRIMKKVQVVVDFNKFNSQESGRCSAVLFQNSTSENNKIVKNIQDCLLTQAIPAFSNCEENVAFEVADNVVFLFENSTQMCEAVLCVLWLKTFNVHSTIKIFVLYKIDDIGEIQSIVDFIVTERKVRKMVVFASFQNTRSKYNALEINVKKIYLWTYEITTKLQSDKIISSNTRYIYANNVTTAGTFEYASLIIKNQDNLTYTGYEIKLVQEIIQSMKGQLRIQEPPNNEYWGTPANSSNSSSKSTGTMYQLEHHEVDFAFAGMWCDYIISKVGVPSHSYDKSYPAVAVPNYRRSMNWMQVIKPFLWECWVAVFASLLFGVFFLGVYTFVQNQCPFAYDCELSKLFLFLLALILGIGVNLSTHIGMKNSSRLFTSFWLLYCIILSVSYTCFLTSKLTVTTKGKPINSLKKLSESDLLWKGGIYSKLMLHDMQHIAEHYKVLSENFVSFDNVHITLFQDLVNENNVAIFDDIGHIRYIEALNFTSTNGEPQFHIMDEHLPAFDTVIYFPFGSQYRDIMSEKVLQVVQAGLYEFWKLETGIKHSLGREKIRKVKPLALHHIQGVLLFYISLCFTTTIAFAIELVRYYRRLSIHCDY
>CaugIr2114
MWLFLTLLVTFYCVCNSKIVTELQIVDFLNKIKNQESVKCAAVLFQKSMPGSNEIVKNIPTCFFTQTTSPFSNCEDSVALEMVDNVVFLFENSTQVSSAILCVMRLKTFNVHSTIEIFVLYKINDISEIQSIVDFIVTERKVRKMVVFAVFQNDSSNYNAVVITVNKVSFWSYKITTKLHSDNIISSQTRYIHTDNTVTAGSFEYSPYIIKKEDNLTYTGYEMKLVQEIVQSMEGKLHIQEPPNNEMWGFSSNSSDPSSESTGAVYQLEHQKVEFVFADMWCDYFSSKFGVPSYSYGKSYPVVGVPNYRRLVNWMQVIKPFLWECWVAMFASLLFGVFFLGTYTFVQNQCSFPYDCQLLKLFLFLLGLILGIGVNLSKHIGGKNSSRLFTAFWLLCGIVLSVSYTCFLTSKLTVTTNGEPVNSLKELSESDLVWGGDISYQFMLQDIQHIHEYYKVLSEKFVGYENTFNTLLDIANEENVAIFESVGHLQYIQTINFTSGNGEPQFHIIDEHFQEYVSVIHFPFGSQYRDIISKQILQVVQAGLYEFWKSQYINQKKFRVRKVKPLAIHHIQGELLFYVLLCAATITAFVFELMKYYSVGLIK
>CaugIr2115P
MSTAPMSNVLMMLFCLTLFITKYCTCNCIIVKEVQIVDINKINNEKSERCSSVLFQDSISGNNMIFKNIQNTFVTQTISAFSDCEDNVAFEVADNIVFLFENSTQMRSVILCVMRLKTFNVHSTIEIFLLNKIDDISELQSIVVSIATETKVRKIVVFASFQIATSKYNAVEITVNKVSLWTYETTTKLQSGNIISSQTRETHTDNTVTAGSFEYSPYIIKNQDNXYTGYEMKLAQEIVQSLKGRLHIQEPPNNEMWGVRANSSDPNSKSTGTTYQLEHHKVDFVIVDMWCNYFNSKFGVPSYSYDKSYPAVAVPNYRRSKNWMQVIKPFLWECWVAVLAALLFGGFFLGAHSFLQRQGACADDSQLFKFCLFLLGLLLGIGVNLSTHIGTKISSRLFATFWLLCCIILSVSYTCFLTSKLTVNSKGEPVNSIKELSKSDLVWGGKEFFQQLLNDIQHIAEHYKVLSEKFVVYEDVFNTLLDMANENNVAIFESVGHLQYIRTINFTSSNGEPQFHIMDEHFQEYDLVIYFPFGSQYRDTMNTKILQVVQAGLYEFWKSQYISQEKFIIRKVKPLVIHHIQGVLLFYVLSCAAAMTAFVFELMKYYAL
>CaugIr2116
MTNIINLITTQDPIQCGVLFVQNSMFYYNITNIFTCLVIHTLSVSSNCEEHSELSDVENVAFLFTDLTPVQLVVSCVLRLKTFNVCSKIKIFLHFDVTNITEIHNIIDSIVVDTRIENMTVYAGVHRSDTETLEVTVMKANLWSYNITTKLYSKNNVTNETLKYLKLENTLTAGTFEFIPHIQKLNDFTYTGYEMKLVQEIVLSLGAQLRFKEPPNKEMWGVPTNRNVPNSQPTGIMYQLRHHQVDFVFANVWCDYLNLADGIHSSYSYESSYTLVAVPKGSRNVNWMQVIKPFLWECWVAVFAAFLFGISFLIIYGFVENQSIAGSAFRVSKVFLFLLALLLGVSINLYKRKDRKYSFYIFITFWLFGSIALCVSYSCFLTSKLSDSTDVEPINSLKKLTESVLTWGGGPFFKMLLDGQTKPEYYKVLSKKYVVYKNSDNIILRIARGEKLALVDSMTHLRYIRAMNFTSANGETQFHIMEEHLRKFDIVLYFPFGSQYRNIMSSKILQAVEAGLYEFWKDQFILKSGIKYPLDVGTSIRVRQIEALSVKHLHGVFLFFAAMLAISVTAFQIELINC
>CaugIr2117
MGFSAFNVLIIGKVFLHIILLLRKCTLGNPDSLIQRNFNLSSAVVFYDEVFNEFRFSSFYGDNETFCRIMYQLGHCSLEDRIFSSSTEIVIFVYNNFTRFEQTFQCLTSLNSFNVNLKIYLFVGVNHNQKDLVNLVESLALQYNLSDITGSVYNPISSVYGVPQVIKTAIFKKNNLTNYVIETTELLNSEYTTATKNIDINVTLIGGAFEYIPHIKKVSDDDYIGYEMRFIQEVTQSLGTNLKIREPPNDEMWGVPLNKSDPNSSYTGLMAQLLDHQVDFAFADLWCFDTYSAVGHCSAPYDKSYAVVAVPNAKNTANWMQVIKPFSFECWLAVLGSFMIAILFVNIERNISGGLVDVEESVIFLSAVIMGVSMPKKMFNSISSRVFLSFWLLYSIVLATSYCCFLVIKLTIVSTKPPLNTLEELSRSKLKWGGLVEYRDILKATKSHEYYQLLADKYLVEENFDGMVSDIVSGANVAVFESHGHLLYIRALNYTDANGKGMFHIIPEYLLQYDIVMYYPFGSQYREVLDKKISQIVDSGVYHVWKRDYLHSVGLHVTMEKKRVTTNSVKQLGLQHINGVILFYLGAIILSVIVLLKEIYLPFKLSEYCWCFS
>CaugIr2118
MITFCVLDRISWEKCYRSVVMNLTTTQRSALFHKIIPFLLLFIGMYCIDQIHSFTINSENLNIQAIIFYDVVDLSSCQQQYQLLDGMNKTLWRITYQLGDCLFDDKIFHASADTLVFVFTNYTKFQITFQCLSSLKSFNVHLKIILLVAKTYELDFVNRVETLAQTFNVTDITAFHVGCQLDNGTTKKVKFTGSILKYKIETSEIINYELVTESYFVDLNLTFIAGSFQYLPHIQKLGSEKYSGYEMTFIQEVIHSLGGRLKINEPPNYEMWGSHEDPSDPNSSHTGLVAQLFNHHIDFAFCDIWCTDIFSDVGYCSAPFDKTYAVVAVPNAKNSINWMQLIRPFSWECWVVIIGVVFSGVVFVYIERKFVASDSMEVQEIVLLLTSAIIGKGLPIHRFQSSSYRVFFSVWLAYGIVISTSYCRFIYTKLTIGTDSQQINSFEALSLSTLELSGLGDYKTILSATKVSEYFQILADRYIVYENIDIDTMIPTLISKRNIAIFDEDVHLKYVRTMNYTDKDGNPMFHITTEYLLQHDVVVYYPFGSQYRIVIDKKISQIVNAGLFRVWKEEYLRGILEVGLSLKNERMVSRRKVKALGVRHFSGVFMFYVCAVALCTLVLLMEVWLAGRH
>CaugIr2119
MFSKKSKNRASLLQIILLVTFFLIRKSCSFTASKVQTYASFEMKSENSNTLAILFYDIFDLSYIKEQFSLLFDEMDKTLWRITYQLGDCSFDDAIFRTSADTFVFVFHNFVKFEVTFQCLSSLKTFNVNLKIILYVTDINKINLVNVVEAITHKYNLTHVIAIHNSSITRIVHFMKEALLGYKIITSELVNQEYVTETKYVDLNLTFIASSFPYLPHIQKLGPEKYSGYEMRLVQEIVHSLGGQLNIQEPPNDEMWGASINHSDPNSSYTGLMGQLFHHQVDFAFADLWCFDAYSSVGHCSAAYAKSYAVVAVPYPNNTANWMQVIKPFSRKCWVLVVGIFCLAVLFVNIERKILKSKPVDFDGSILYLSAAIIGVGVHNKISQSFSSRLFFSAWVAYGIILATSYSSFLVTKLSIANLSSPLNTLQELSHSGLKWCGDGAAYKHILNVTKTSEYFQILADKYETCKDADTILLRVVSDKDVAVFNDEDHLRYIQALNYTDENSYSMFHIVPDYLLQHDVVLYYPFGSQYKLTVDRKISQIVSSGIFRIWKEEYLHNVGLHITMKTKRAKIRKVKPLDVLNLNGVLLFYLSAVAFCTFISLLEGCLSLSINQNIVRL
>CaugIr2120
MITYILRTRQCPGTKCYIRSVVMNLTMTQRSALFLTIIPFLILFIAICIGEIQSFTINSENLNIPAIIFYDVVDLSSCHQQYQLLNGMNKTLWRITYQLGDCLFDDQIHHASANMLVFVFTNYTKFQKTFQCLSSLKSFNVHLKIILLVARMYELDLVNTVETLAQTFNVTDVTAFHTGCHLDNGATKKVKFMSRLLKYKIETSEIINYELVTESYFVDLNLTFIAGSFEFLPHIQKLGPGKYSGYEMTFIQKVIHCLGGQLKINEPPNNEMWGSYKNASDPNSSHTGFVGQLFNHHIDFAFCDLLCTDILSDVGHCSTPYDKSYAVVAVPNAENSIDWMQVIRPLSWECWVGFIGTVCLGVVFVYIERNFVASNYMKFQEITLLLTSAIIGKGIPIDRYQSYSYRVFFSLWLAYGIVISTSYCTFIYAKLTTGTNSQQIDSFEALSRSTLELSGLWQYKILLSTNKVYDYFQILADRYIVYENIETYTLIPNLITERNIAIFEEDSHIKYFQTLNYTDKDLNPMFHIMTEFLLQSDVVVYYPFGSQYRIVIDKKISQIVNAGLFRVWKDEYLRGIWGVGLSLQNERMVSRTKLEVLGVRHFSGVFMFYVCAVVLCTLVLLIEVRLAGRH
>CaugIr2121P
MHLTTTQRSALFHTIIPFLILFIGMYCIGEIHSLIINSENLNIPAIIFYDLVDLSSCQQQYQLLNGMNKTLWRITYQLGDCLFDDQIFHASADTLVFVFTNYTKLQITFQCLSSLKSFNVHLKIILVVARMYELDLVNTVETLAQTFNVTDVTAFHTECQLDNGTTKKVKFTSSILKYKIETSEIINYELVTESYFVDLNLTFIAGSFQYLPHIEKLGPGKYSGYEMTFIQEVIHSLGGQLKINEPPNNEMWGSHKDPSDPNSSHTGLVGQLFNHHIDFSFCETWCNDIKSDVGHCSTPFDKSYAVVAVPNAKNSIDWMQVIRPFSWECWVVIIGIVCSGVVFVYIERNFVASDSIEVQEIVLFLTSAIIGKGIPVDRFQSSSYRVFFSLWLVYGIVISTSYCTFIYTKLTAGTNSQQIDSFEALSLSTLELGGYWQYKTILNTTKVSEYFQILADRYIVYENIDTDTMIPTLITKRNIAIFDDDVHLKYVRTMNYTDKDGHPMFHITTEYLLQQDVVVYYPFGSQYRIVIDKXFSNIVNAGLFRVWKEEYLYGIFGVGLSLKNERLVSRKKVEVLGVRHFSGVFMFHVCAVVLCTLVLLVEVWLAGRH
>CaugIr2122
MVLLLVLFYSVFCTHCINCVSFDIRQDFNMSEYHSYSGRKVIFFTDINAMIGIRVICNFSSVRLMRIPSSLVACDFLYLNDTSELVFLTKKYSVFTDAMDTISLCADYNIHTPVSVFLRNESQDNITQNFLEVVKSCNITKLSIILMSSVNVVEKMIDINRNFLWNYTITYHSRNRTVYKTQMIPINRTLIVGAFPYPPFTVKLGNGTYNGHEFRLATEITESIGATISRVIEPPGEELWGSAEEQNGTVVYTGFYTLLLRREVDFLFSDNWCSTYYFQLGRCAFSTEKSYAVVAVPLRKLQVNWMQLLRPFTGKFWLFVVIAFVTSVAFFVLERSIFREMESMVNCTNEITYTILYLIAIVFGISLKEFKKNSESYRVFIATYLLYSILISTAYSTFLITQMTIGQPDTPIDSLEELAVSKLQWGGVSDLKFEFLNSANMPYLNLIFNKYKVLDASEIGSAVDRLYSQGDFAVFETLDYLKYITDVNFTNLDYSDLFHIISEPLVDFDVSFMYPFGSKYRDIIDKRILRVLQSGMYEHWRHETFSLLKSKVKKTVKSKKKPRKLTVKHINGVLLVFVLCVVLSFGIMCLENL
>CaugIr2123
MMNSNLLFVVTTCLILLVTAQFEGFKIKNTVDNNNKHSDLVHSVLKEAILSSKCIFLIFHNVTNISFKLYSALLGGVITISSNMLVMCSAQLLRCPIVIVANDIISLKTLLINELSNCHSYNPYETIYVNLIGSNIDFEDIFTLAKTLPITKLTVIKTAGEDGAAEPQLLQYSRVLWTYNLTVCNIAGNYEVISIFSEFHDDTIKLLKAGAVDCPPFAILSNGTFSSGHEVRLAAEIVQSLGANLSIQEPTNNEMWGGIQDVNGSVSYTGFARMLHNHDVDFVFSDQWCSAQYFRVGVCSSAVGKSTVVVAVPQFSYKLYNWFQVLKPFPGCLWSATGLVFLIATMYLAADSKLLGSTLNVSRAVLYLFGTTISQSLTKFSRKMHSYRIFVSFWCLYSILLSAAYTTILTSQLTIGHSEDPIDTLEELANSKLKWGGVSDLRLEFMNVNSSKNLQTVYNKYITVSPTELNILVDQMFQNRDNAVFEVSEYIEFVTAVNYTNYQSQKPYRIISEKLLDYNVVFVLPIGSIYRTAIDKSILIFMESGLYNKWKLETLSGLKSATSLLAPTESGVLRLTFENLSGAFFIYGVLCTFSIFMLGAEYLAKRRFCESPRGQERSYCLAPILKRARYQVK
>CaugIr2124P
MKELPKNMKFVFLLLTNYISKCNSAVFTRNNIQDINFDSLGCVKNGGHTLVISEZKLLLNNVVKDISYTSISVCSLLLEESWKKIMSSAESLVILVEQNTVIDKFIEGIFTFISFKISTPIHLILFSDETKDFANIVKKYRFKEFHFFRLGFRNNIEENWEIRNDLWTGTFINSSVTTNSKFPRILTASAFEYSSNVVKLNNGTYRGTEVRFVTEIANSLNLKLKIVEPPDSEQWGTSKFETDHVCVGAIGQLKRREVDIVFTDAWCLYIHYEVGTCSHSFQKEFFVVAVPRKVRFNWKQVTKPFPLRVWNIVIFTFIVSLSFVTMENYYFKLDREYNITSTIMFLSGIFFGVSVKQQKZKTSTYRIFLSCYLLYCIILSTTYYTLLVRQMTLGQSYTSVKNLQELSESNLNWVGIADLKLSYFNSNSTSYLKRIYDKFQIVNQSEIQYYAEKMCEQGTYAIFEEYNYLQYVMQLNNVSNVCDEYTYDIMPEAIQTYDVTFQYPFGSRLKTVIDMKILQTLQSGINYKWQNEEMRVLQLFSNSTDSHSKKSTHRVAVKLNLHVVNGIFIFYLKTMIVSVLMLFMEILKIFFQYIILLIESRVAHVHNIVT
>CaugIr2125P
MICVFLLLTNSISKCNNAVFVRNSIEDINFDALGCVRNGGHTLVISEQKLLLNNVVKSTSYTSISVCSLLLEESWEKIMSSAESLVILVEQNIVIDKFMEGIFTFISFKISTPIHLILFSDETKNFASIVKKYLFKEVHFFRLGVRNNIEENWEIRNDLWTGSFINSSVTINNKFPRILTASAFEYSSNVVKLNNGTYRGTEVRFVTEIANSLNLRLKIVEPTDGEMZGTSNFETYHTYTGAFGQLKRREVDFIFTDGWCVYLHYKVGTCSHSFQKDLIVVSVPRKXHFNWKQVTKPFTVYVWVAVSCVFLASLVFIRTKHSLLKSDIEINVTATVVFLLGLTFGVSVEQQKEKTMAYKVFLLFYLFYCIILSTTYYTLLVRQMTLGQSYTSIKNLQELSESNLNWVGIADLKLSYFNSNSTSYLKRIYDKFQIVNQSEIQYYAEKMCEQGTYAIFEEYNYLQYVMQLNNVSNVCDEYTYDIMPEAIQTYDVTFQYPFGSRLKTVIDMKILQTLQSGINYKWQNEEMRVLQLFSNSTDSHSKKSTHRVAVKLNLHVVNGIFIFYLKTVIVSVLMLFMEILKIFFQYIILLIESRVAHVHNIVT
>CaugIr2126
MLGELFPIFFVLFFIFQSVNLICDLSYYKLQRTDSFHVLFQCDNSCFTYVRLPIVPVTISNLEEFQCVIPLSTKTGFIFILENSDVFFDFMKKFSKTKCGTVTAQITLVICNRTAVHENLFLHSVLMHNLSDITIIQLGNASSGVSCNERIRIYKLSLWTYSVQMFTHSNNSRTSILETTQFDVPKVLFGGTFNHPPFTLKSRDKYTGFEFRLAQEISSCLGAKFKVREPPNDEMWGSSKFVNGSAVYTGLIKQLYDHDIDFAFANMFYFEIYLGVGHCTTSIGKSYVVAAVPNAAVVPNWLLLIRPFRVKIWYLFFFILFTGALFIKVERTVVRRLFGHQIDSRFTSSLITLIQMVLGNSVNLQYSNFLTSKRILLTSWLIFCIVISTSYCTFLVAQMSVVLTKDPIGTLRELAVSGLRLEGLSYYRLSLNWSTTDPYVTLFKNYRIITDTNKVLQEVVRPEKTKAVFETLNYLKYIRANNYTKRNGEFLFHLVSEPLIDYNVVFYVPFGSQYREVLSSKILLVLQSGLNQLWTTNTVDFVKKNIRLERQNSTDSDMGESQISQIQGLFIIYGAGLVTAIFLLLTEQYI
>CaugIr2127
MLQAISALLSCCCKRLLLQLTKLILITELLLMCLDATVDSVPNIVSRFCQVSGNPSWISLSMEKRTIIFYDDNNSFLLHETLSVMKQCCSFADVVIRVISDCSNLKCASGTLNHIGATNVIVIMPSSNEVSELFTQLVSNRNFNVQIPITILLLKEESGFTEDTNGLIMTLIVKFKLSNVTIAILSKCVMIYKLVKVHKIDIWNYTKELYIHPTSLERVAKIYSSDHISINNTLIAGTFHYPPHIIKKDDGSYNGLEFRMASEVAKFLNAVLVIKEPPNNEMWGKEMVINGSVVQTGMRAQLYNRDVDFAFAELYCSMFYVNLGHCTATISKSYIVIAVPNALRTFNWLQVVKPLSSETWAAAIAVFGSILYYRYVKSKLFFQNIKSAVTILNICFEQIQQVLGVSSKTRTVFTNHSHNSLYIVWLYYCLVLSTVYCTFLVSKMSSLNRALPINSLKELSSSNLKVGGTVYYENVMRKLSNSLSKRPYYRFSKQPREIVHEIATVGGKAVFESLTFLEFLQYTKYTDTNGMKMFHVIPEYVVEYTVSMYVPFGSPFREYLNNKLSSISNGGLGKKWKGELMEKFTDRRKHAKDKRNPLNVRNIEGVFAIYILLIVMCFCQLLLEIIMNYCYEYCYIL
>CaugIr2128
MSWYRGLLLLQFTKLFFVTQLLFICLVATVEGAFNIVSSSCQVSRNPSWFSLNMEKKTFIFHDDNNTFLLAAALSVMKQCCSFADVVIRSISDCPNLKCASEILNPIGVTNVIVITSSSNEVSKLFTKLVSSRNFNVQVHITVLLLKEENSFTDYTNNIIDELILKYKLKNVTFLIIAPCLKTYKLIKIQRVSIWNYTKELQISNSTRGNIDITYLQSTSISINNTLIAGSFHYPPHIIKKDNGSYDGLEFRMASEVAKSLNAVLVIKEPPNSEMWGKETVINGSVVYTGIRAQLHHRTVDFTFGELYCSLFYVNLGQCTATISKSYVVIAVPITIRSFNWLQIVKPFSSQCWTAAIAVFVSILFYRYIIGKKFFLSNKGSTITISNLCFQQIQHVLGISSKFKIFFKNHSHCLLYTLWLFYCLILSAAYCTFLVSKMASFTRSSPINSFKELSASNLKVGGHSFYEQTMRKLTNSLSKRRFYTFKSKSSDILHEIATVGGIALFESLRFLEFVQHTNYTDSGGMKLFHIIPEYAMQYTVTMYVPFGSPFREYLNNKISSILKGGLDLKWKEEFLEKSTNRKRAEDTGSPLHLRNLEGVFAICMLLFLVSFGQLLLEIVLNC
>CaugIr2129P
MLDTFIIAKFTMWFLIITQLLFQIIDVLVVDATNIICVTRVCQSSQNHHSLLAHLNMERQTIIFYNNNILLHETLSVIKQYCPFADVEIRMVSDCHNRKCRSEILNPPGATNVIVIMSSSNEISELFTELVSNGKFNVLIPVAVMLPAEGQDNLADINYLVEMLIFKYKLSSITVLVTLSPCLEAYDLINAYKINIWNYTKRLFRYGTTSESINKPKYLQYISINNTLVAGXFSYPPHVIKKDDGSYDGLEFRMASEVAKSLNAVLVVKEPPNNEMWGKEIDVNGSIVYTGIRAQLHYKTVDFAFAELYCSKMYISYGYCTGVTSKSYAVAAVPTALRSFNWLQVVRPFSSQCWAASIAVFGSILFYRYIGKRLFPVNKKSTVTFSNICFEQIQHTLGVSSKFKILIENHSHSCLYTIWLFYCLILSTAYCTFLVSKMASFTRSXPINSLNELAASNLKVGGNLYYEESMRKLSNSLSRRPFYRFKEQPGETIYEIATMGGKAMFYSLSALEFLQWSNYTDDNGMKMFHIIPEYLSEFTIAMYVPFASPFRNYLNNKISKILKGGLDKKWKKEIFDEYTNRKQGKDIKGPLHVGNLEGIFAVHMLLIVICFGQLKGCTVK
>CaugIr2130
MAKFVITFMLIFHFKIPTEARILTEARIDSVCDLFDISNAIFFGEEDLIYADNSVLLVSDEETLRLNIDLHAHMLCPVIQVSNNDEIVFPIAIRISLITFVTNSVEKLKKSMLKLSKSRNWNVNTPVLVILNEKDPGVSHNLSYHLALKYNMSEVYTMTMTVDNSCSLSKSQRSSNHWTIVTEEFVYNNEHELTKVSSEENIKVNKFITAGTFHYPPYVIKTNSGYDGFEFRMLEEVAKYMDAEVRVLEAPNDEMWGVADQINGTMVYTGLEKYLYHRTVDIVFAEHYCDLGTWDRAHCCPVTGKSFVRVAVPRAFKTFNLFQVVRPFSWQCWLCTVVSVLVAVFFARLSVYCLPPIQVKSNISDCILQYFGILLGKDVPIRIENAPTCIVLSIFLFYGIILSTAYTTFLISQLMVPNTNQLIKNLNDLEKSNLVWGGVISFKKILLHYNTDVAKKYHLFYENFAQIIDEIATKGNKALFESSVFLEYMQEVYYTNSNGDKLFSILDEYIAENNVVMWVPLGSQYRNYFVSKVLQILQSGLNLYWKDNVVLKYRRTKNSDSGTNIKPLSIEHVEGVFAVLLILVGSSFLVLCLEIVLKNNVSLH
>CaugIr2131P
MLMVTFAVTLILIFHIEIFAEAELYSNCNVLEICSAIFLGENRLKYADNSVLVISDQDISKLNVYSQNNVFPTIQFSNNDQIVFSSAIRIYKIVFLTNNVEQLERNILKFSKSRSWSVKTPLLVILTGNDHHASNLSYHLTLNYNMSEVYVMSMAVNNSCSLFKSQRSSNHWTIITEEFVYNNGYGQTKVSSVVKVKVDKFITAGTLHYPPYVVKTNSGYDGYEFRMLEEMAKYMDAEVRVLEPPNDEIWGVADEINGTMVYTGLEKYLYHRTVDIVFAEYYCDVYTWDRGHCCPITARSFGAVAVPRAFKTFNYFQVVKPFSWQCZLCTVVSVLVAAFVSKIFTVCIPLQVKSNISEYVFLYVSILLANSVPIRRSNISVSILLSTFFFSGIILSTAYTTFLLSQLMLPNTDQLIKSLNDLAKSNLVWGGVSGFQKNLLHYNIEVAKNYHMFYEDFANIINEISTKGDKALFESSIFLEYMQEAYYTNSDGEKLFSILDEHVGENNVVMWVPLGSQYRSYFVNKILQILQSGLNLYWKKNVVLKYRKRNKGSGGSNIKPLSMEHIEGVFAVLIILIISAFMILGLEIISTNLGSMT
>CaugIr2132P
MKVVIIILFCVVLSESAFLYSTCDFDRFKLNISEVIVRNNPADGILVLFENRLLNLFRNINAEFPIILVSYKVERNFVINLDLKSGILILINNIEVLKEIFQRISSYRSWDVNVPITVILVNSNNESDAKTLMNYLIFNYNVTTVNVVSVKTGNSCTHLTHKLYKSRKINHZDIKTEEFKYNVKNQITKTSSEIKELGKVIVAGTFHYPSYVIKTNTTYEGYEYLIVEEIAKLLGATIKVIEPSSSEMWGGAEEMNGTMVYTGLESFLYHRVVDVAFGEYYCDLFTWDRGNCCPVTGNTFGAFAVPKALKSFNLFQVVKPFTWQIWCLTWAAFFASVIFVKLVSVIFNDKDEVDILTYVFSFFGILIEKSVPGNQTNISITLLLLFFMFFSYVLSTAYSTFLISKLLVPNTKLVVNNIKDLAKSHLKLVGVLFFKQELAKYNTELARKYNVVDEDFHNVIEEISKTGEKAMMDSYVFLKYMQEVFYTDSNGEKLFNILEVYVGDHNVVIYTRLGFSFRQYFDTKCFLILQSGLNIHWKLNTYNKYRKIGNSLQGGSKVKAISLPHVEGVFVVYILLTTGGCVFLFVEICMKRL
>CaugIr2133
MYNVSRIIVILAFVCFVKCQTTLIVSHELFCTTFIQNEEFAYKFVTIANLKLEYASINLSGVKRIYFISKELNMLYETLISFIRNKYFDPDIAVTIQYYQQNSTLNFQEQFFVELSINYNLTHLQVVILSDTCQLQLTIHINRQDLWTYSISIKDQSDSFTVSKLHQLPNVVVASTIHRPPVVLKDINDNYSGMDYELVESIVKSIGGQLQIAEPPDGKKWGFSLKYPNGTLVITGLRRQVFLHEVDVAFADVYFRVEYLDLFLTSISYAKSYVAVAVPCAARAMNWLQLIKPFSLSSWSTVSVTFLVFVAVLYVIKRNGLLISGNKSSFGCTVLYLYGSMLGVSLQHYKSRSSLHRLVLTAWLLYCIVISTAYCSFLVTQLTSFGNHQSMLTLNDLIHSQLQWSGNKDQKVFLSMLWGTKYKTLFKYFQTIGFDALPSIAKLIKNKNIAVFESLNYLQYLRYRFNSTIDDHTVGDARFDIIPERVTSSNVVLCFPFGSKYKKIIDRKILRYLASGIYEHREEENSASLHHEKQTVSAFTFANMDGIILFYFLGVLLSAVFILLEGLHCYFR
>CaugIr2134
MARFIFFLSFVLAANSQKSCFISDVMFCSTFVQANENEYKYFKVANLHTQYMSSILSYIREVYFILNLPVMIKEIFTLLSRNMYFDPDVEITVFFQNGTLNFEAETFFLELAVNYNLTHLKTIILDRKCQVQVTIQINRTDLWTYAISIQNETNFIFRKSHKLRNVVVASTFHHPPVVMKDTTGNYSGMDYEMVESIVRSIGGQLHIIEPPDGRKWGNYLKYPNGTFVITGSRGQIFYREVDLAFGDMYLRVEFTNFFQTSTPYIQSYYVTAVPCAKRLTNWFQIIKPFSLSSWLTVIAAFLTYAVVLLVTTRMLFITENNNSSVDCVVIYLFGSMLGISLHHNIKSSIHRAVLSLWLLYSIVLSTAYCSFLVTQLTTFRNCNPMTTINELINSNLQWGGNLNQKIMLSMMSGEKYKTLFKHYRNYGFNALPSLKKIIAGKDIAVFESLNYLEYMLFTFNRSSSDDPKFVIIPEAINDFNTVMYLPFGSKYKKVLDRKILQYLGSGIYTHRQEQNRISMNYRKPKISALSFDKVEGMTLCHILGVLLSMLLLVSEILINYLQ
>CaugIr2135
MYNNIRMVFISSAFYLSFETSLYLYDVQFCVTFIQRHDNTYKYISLSHLQSENIRNMLCGVTHIYVILKQINLLKEALHSFSRNRYFDSDIAVTVQYQNITLAFDETYFVDIAINYNLKILKIIVLDENCQLKRTLNVNRTNLWKRTITDKSQGGSVDSKIQHVSNVVIASTFHRPPVVLKDVNDNYSGMDYELVKSVVKSIGGELQIAEPPDGKKWGFYVKYPNGTFDISGLRGQVFYRDVDLGFGDLYLTGEYTGTFYDSIPFGKAYLVVAVPLRNKATNWSQLIKPFSSYSWVAFFVTFLIFLGVLYVIRRNIQLYRQQTRSILWIIIFLYGSMLGIGLLRHKARSSVHMFVLSMWFLYSIVLSTAYCSFLVTQLTSLGNYQHIKSLDELISSELQWGGNDPTKNLLKSLIGVKYKILHKYFKNFGYDTDKSIKDMVEDQKSAIFGSLLYLEYLRFALSRTTAEDPKFDIIPEKVTDFDIGMAFPFGSKYKKVLSKKILQYLGSGIYALRQKQNNAMNSKAQTVSSLRFANVDGIILCYVFGALVSVMLLLLELFYIFYY
>CaugIr2136P
MFSERKCSYTMLTVILFTTFMVFVSSQTITLFVFDTMFCTTFIKYEEYPYKFVSIRKLQVDFAPSILDNVNHVYFILKQMDLIHNALTVFSMNKNFDMDAAVTIQNQDNNMLNVAESFYVELAMNYNLTCLKVILLNYNCLPQNIIFPHRSNLWRYELYVQNETGHSAIKLHQLPNVIMASTFHRPPVVLKDSTGNYSXMDYELVESIVKSIGGZLQIVEPPDAKKWGIYLKYPNGTFDITGLKRQVFYHEVEFAFGDMYLRIENLDMCQTSTSYGKSYMAVAVPSAKRVTNWFQLIKPFSVSTWSAFISTYMLLAVALYIINSCNFCNNNTKYSYIWIAIYLIGNLLGVSLSGFKNRSSILRSVLSVWLFYCVVMSTAYCSFLVMQLTSFGNYQTVKTLDDLINSNLKWGGNKNQKIMLSMLTGKKYETLHDHFHNYGFNYLWSIEKLIESRNIAVFASLNYLEYIRSTFNKSSSNRDSMFDIIPETVADFNVVLYVPIRSKYRKVLDRKILQYQGTGIYARRKDENRMPMNHKTHNPTALGLDDTEGIITCYILGVFSSAVVILLEIMYYI
>CaugIr2137
MKFGFILTLPMFVIFFGKGDFVKYTLQYEKSIKLILYDFEPFCEEVIVSEECNCEQRKVLNLNILFSPMFQIGVKCIQFYLRDLSWLSKTLEYFSKSIYFNTETPVVVYYQNSRNSSISDVDFVQVSRKYNLTYLNAVMLNYDCSPKYSIVIKMTDIWNYEVTQNKSSSSVSQNKIPISKIIALSTFHFPPHAIKTDNSSYNGMEYELIDAIVKSLGANLTVVEPATGELWGKFIKSKNGGKTFTGLRGLVQRGDVDIAVANLWCTFNYFHDFYSALPHSKSYSAIAVPLGLTNMNWHQVIRPFGFKIWLTLLGTFIGSSILLWYGANAILGLKSRNRIYDVSYIVLYLYGTVLGHSIEKHGKKAVFHTLFLPYWYLFCMVISTAYCTSLVSQITISSNRYPITSLQELISSNLKFGGDFGYKTDLAGVNTTLFKALHDRFQVFSFSSSVSLKKLVENQDIGVFEDIDFMQYLRMKNYTSVTGQVRFHILPEKLNEVNVAIQLPVSSRYKKVINRKVLQYLCTGLFVYRQKEYQRNKHLPLRCKSLQINNYYGLFMFTNFGHCLSLFVLLIEIKAV
>CaugIr2138
MKMLYPRYITIFSLISVISFSCGFVFEILSIFNLPPNLTVIFYDENYYFVKVYAKITHINPVMIFHIDFKNKTFSKMQHRVYILRNVEILYNKFEHLSKSKLYNMDVKIYAILFENEKMESLAEFGLKSNLTNIWMAEINRHFTIQSVVTVEQTNLWCSETKQYKLNSSIVTILNRTTICKPQLIRASTFHYPPSVIKLSDNNYAGNEFKLAQTIVKSMSSELIIVEPENNERWGYAFVNNEGTMITAGLRKQLYNHEVDIGFAQSWCNDVTRLVAFCSASYARSYSAVAVPYQKKIIFLWFQIIAPFHYTSWVGLILVGFSIEFFMIAKKKLLNEPLCRRTFLLLYGSFFGVSVHWRQQKPYLPFILLSSWLFFCVVLSTAYYTFLWSELTVTRDKSYVNSFSELANSGLKWGGAVVYREMLKTEKKSFDFDLLYNKYDIYDMENVNLTFGNLIEHKNSAVFESNEFLEYIRTFYYTEPHGEFLFHIMDEKLNGHSISMLVPFGSRFRAIIDKKISMFYQSGIYNWWINDIYRRHTKEMLISLNTSTKSLGIKMLNGAFLWFIFGSWSCLAIVGYEIICGFHLFESLRYC
>CaugIr2139
MFVTILLILSTLHCRNVTAIDITHSYLHMKPFIENGTMVVFYNENAVSHYKSEVFFNSDHRLIFKLPVSRYLNIRSCSQIIFLVWNIEEVTIMMNVLTDLNYYSVRTPIVIYVYNDVISVEKLEQDSVNFALKFNTTFFTAVNQNWEIFIKRYLWHLTIQRTINNNDTCFDFIEINPVLLVGAFNFFPFTIRRSNGIYGGFESHLAEEVVKYLNATMEVVVPPNNEMWGGAKRNNDGSIKYTGLIKQLKFREVHFAHNGLWCSVTYLNISSCSDGIQQTESVLAVPWPDSYVNWLQLIRPLSRNCWFAAIGVFTFALIFLITFDKVIIIVTKFISSELIWIHLLRLISAVLGKEFKDNKNQLRSYRIFMSVWLVYSILISTAYCTFLITQMTIHSSEDPVDSLEELAHSDLKWGGASHLLLDYFRTSSIPELNILFEKYHMLTLQGFTDFIFRLLNEKDTAVFATKSYFQIICAQYFNTSNCNDVFHIVDEVYMTSVITLQIPFTSFYEDAINDKLLRIREANLYPFWISQTIVELGLSKFTGAAGQTSFEPLVLKELSGIFLFYFLGVLISLVCLLKEIWSRTCMKECMERLSDNS
>CaugIr2140
MFSKMLYHKLIIFAVIALVQPTSVKRNKIQDFANILYNCTDFIYDNVLFFSNAVILRRCINPVMIFQYQRLQLRQSDAKFQTEKVYVIQNITSLKPVLTTVARMKYTTVHQAVTIIVNSSEVSVDYLIPIVLYSNLTNVNFINTYDDIVYRFRTTDIWCYNISTSNTKTLKNTKTICKKRIIYTCTFHYPPSVQKIKNTYSGYDYNLAAIVAKSMGGVIQVKEPPDNTKWRGMIILLKSHDIDLAFANSWCSEFYMGVARCTTTMAKTYGGVAVPLGTPIVNWFQMIKPFSTFVWVLMLVSIILATDLIYIEVYLQDGVSSDMCATCIFLYGALLRAVVPSCPRSTLTFRLLLIEWFLFSIVMSTGYTTFVVSQMATSHTSKPINTLKKLAKTNFHWGGNKAYKDLLKFGTADYYKILYDKYTLLEGELYNDSLLSVSKTGLTAFFDNIAHLDAMKLEYNYSFHVMDEKVIDFSVSMFVPFSSQYREIIDKIISRFIQTGIYVKWTDEAYGKNKNNADSGFEILSLKDVQGSFLSLVFGFSASLSALFIELLLKFR
>CaugIr2141
MTFGIMAISSNTFASFHNNYNAANSSIFSCNSTDFIFDDLMYFSVIFQIFLKYCSSTPVRIFEFQNKQVFTETSFLTQTCFIFENVSLLRSAFEYFSNKFKSNASKPIKVIFNXENLSLLRSAFEYFSNKFKSYASKPIKVIFNSHLTLSDIISLATFSNVSSITFYEIKKNNSISRIKYHKTNPWCFLLLHENKLNYTICKEHVIFASTFNCPPAVVKISDNSYTGYEFELARTVVQSIGAILHVVKPQGIKGPWKEMMKQLRNHEVDIAFGNIWCSTYFLQASYCLPTYGKSYAGVAVPLPKESVHWFQVIKPFSTKCWAALIVSVILISEVLQQAVLLKKTVKHVDAVSIYVHLYRGFLETPKISLKRDTFTTDILLITWLLYSIVIATAYKTFVSSQMASGEKRHLINTLKELSESNLIPVGSGGYKNLLSEGHISYYTVLRDKFEVMESNIVRQTFDKLMSSNRYAVFETVDYFNYLNTRNTFHIVDEKLLQYSVSMHISFGSPFREAIHRKTSNFLTSGIYNVWVKNSFSRTKHKFHSYKNVQLDFHMLQGCYLSFLFGNFVGILIFLVEVFQY
>CaugIr2142
MQVFTVTFILISRIYEFQTTSSFVKLKSSMYYQIPTEIVHYNVLVGNNFDTFISRSSLLLQRRVEMALFLIQSNYSAGVVVIQNENDEMLFRTLTWRRALQFLIPSEIKFGAVKSEKVLNMMNDVVVIMKDDANFIEDYLLEESLANFKYRLGIVGNSQHTISVCLYCNNGFPTIEHETNSTINVSDILHTRDTERLNGKKFLGPFPILSRDLLSIISCNNKNYELGILTLCHIAEAINITFIVTPLDKKSMFGSAEGVTFSGYSKSQIDDFVNNAEPFFPVTPLYVGYLEEGSFSRPLLQQAVTFAIRKPRLVFYWYNFLQPFSWHTHFYLLISLLIYSSLATIIFTMNHQGSSDCVMDNFLNCLFTIYGCTYDQCQTFPKSLSLQFIVASWLFYILNINTAYRAKLYSFLTIPERERLPQDFNELVADTRFELGCTIIFSYFSKLVLDASKGDGMFKALDNSNKKFDKFSDCLHEINLGGNLACITLGLEMDMETLGLKQLNTKDTLDISKDQIVQHYYSLAVSKGAPFLQLFDINIQKLLESGIVDKDVYRNVKFRKWLKNLKAVIEAHRNGKTSEYSYRTELGIKPFTFYQLRGIYFIEIIGIGISLTLLVLESCPVFIH
>CaugIr2143N
FIENYLLEESLANFKYRLGIVGNSQHMISVCLYCNNGFPTIEHEINSKLNVSNILLRRDSERLNGKKFLGPVPFLSTDFISVISCIKRNYELGMVTLCHMAEAINITFIVTPLERSMFGSLEDMTFPGYTKSQIENFVNTAEPFFPVSPLYVGFLEEGSFTRPLLQQFVMFAIRKPRLVFYWYNFLEPFSLHTHLYLLISYILYSSLVTIIFILTHAKSSYNCSVMDDFQKCLFRIYGYTYDQCREFPKYLPLQFVVAAWLFYMLNINTAYRAKLYSVLTMPEREYLPQNFAELIGNSRFELGCTIIFSYFSKLVFDVSTKYDIFKALDGSNKKYANFSDCLHEINHGGNLACITLALEMDVETLGLIKLNTTSNTKDTLEVSKDQIVQHYYSLAVGKGAPFLRLFDISVQRLLEFGMIDKDIFRNVKFRKWYRNLKAVIEAHRSGKTREYSYRTELGIKPFTFYQLRGIYFIGITGIGISLMLLILEVFSWASTEGYSRKRNIYFHHFQYLP
>CaugIr2144
MISFILFQIIHLIKVIESTKSYDVLESPVKFKTCKWEEISQMVFQNLVSQTSSLEHFAVDTVSVTGLLNAGSKCIHETKFLKKIHSTNKVTLLISSDTFLKSSWYRAAHIVFLNENLPVTIVSPKSYIPRYDLALFVSANESLLESVLLDESRMFRKFKWKFGLLETESERKLLVTCMFCGQDGFPIIDVVAEKNFECVNFVNVMKQYDYKNVNGKWFYGKMPYIKGSFIHTECSVDTLVRGEDSRVSKYVLCHIAKHLKMKFVAGPYTFSFDNILKISNKFQKFYPTIPVTQQTVSNFDLTRPIAQQYITFVVRKPKSNFIFWNFLKAFTPQMWVIISSGLVAIILAANILLILNSRKESVTIQSYFNELPDTAFIIISFIMEQFPKIKFRDALKILFAFWYFYILIINTAYRTKIYSILTVPEPEKLPETIDDLVSSSSFKIGTDSLFFFIFAVLSGDSEAPQNFLDALRRTEFPKYSAVKDCLKAIENGENVACLSVDSFLSWDIANYVNDKEIPSEFVFAKDKFWRHYYGFGFQRNSLVYEIADKSVQRVLEFGIYKKISDLDRKRNAFVVNMRKILKMHKLEKHEGKKSGEQAKTKPLKLYQLQGIFYAILVSFTFSFIVLLIEIAMKK
>CaugIr2145
MVMDLAGLFLICIIFSVSTSAVYNDEQTCKSSDPFYSILCNVFASTNEVDTLIVSGNSTEKHATKQSIISVNSKYIAVILYDKSDLPKATKILKFVHIGWKKSVQIIFNCIEPLIIISNFSLPRNDIFIYHCEKETEFQQLMASTANMGTEDETAESYIFDVVKLNYIISKKNNRTFLFCKHCETKLNEIREDFEPLTKEALSPNLRGKWFHGFVAYPSTPVIRNHCFIPGYSLSYTTLVCYLSEYMNFSFIIENLENAQWDKADFNISLVQDYFDVAETFFPFLPVTPSFVAQIDLTRPYQQQYLSFVVRLPKPIFPWFNFIQPFSLKSWIFVSSCLVLAAMFPTLISEKGTTAAFLELYFYWIMKMIRQALDQQYAVLPKQDAFRIFIGTMFFYFLITNTGYRSKLYSFLTVPETEVLPQDFNEILEPGSNFIMGTDNIVKFYLKFMFDDAEMVDPIYDALLKTHYKSIPQCLSLILDGENLACVSINIGLLSYTMDVFDKTGNQAPFTFASGRFRRHYYSLGFTKNSSYLDHADACVEKLLDFGLFEKYLNLDLIRIWALDRLKYAILLHKNGTADDIPLAKELGVNPLGLFQLRGIFYFLFVKVILGSFVCVMEIVWCYRKRSACGKKTRKHTRDPYFPFIL
>CaugIr2146
MALKHIYHCTHLLIVVLLSISNELVVSGSISACEIKLSPFKASESSKILNFVADRRCFDTVVLSSSYSSENVGNSRDIIRDVSKYSQRKTPVYYFNVKTEKKSYTVHHVQAVWKRAIHIVLNCSNPLIFSSSLALARKDVYIFICQNEEEMRYIINKDIFELKHVFRNYFIVNDILYYYCLYCSEGGIHELQLLQQDKLSVELNKSFNLNSKWFAGFVHYPLYSPVTRSNCSTADDSLAYSRISCYLADYMNFSFVLQYYLNDDIDLRKHGVINMDLETIEVFYPFLPVAPRFLDFIDMTRPYEQQYLSFVVRKPKSIIYWYNFLKPFSKQCWCFVTFCLIVSISFLCTLYEENVLYWTFQLSRDNLDQCGGYPKRNQLKKYFGCLFFYYLIINTAYRSQLYSFLTVPVKETLPMTFDDVLDPGSKFSLHTDSVVTYFFEFMVQDANMDDPIYDAVINNTVFNSPIDCLRAVLQNKDIACMSTEIALEQLGMIFFDDKGNPAPFTFATGKFQRHYCSFGFMKNTHYVGYADIAIQKLLEFGLLQKYIRKDLLRFWGIYYLRKENLRRENSNSYFVSKKESEVNPLGIFQLRGIFYLFIYQFVISSFSFFAESGAGKYCDGSLP
>CaugIr2147
MVSVKMYHYFLISLVISVIGFCSKTNIRCNIIHTTKIKNINMEMLVHISEAIFVDTFVTNQTTKEFINELSEKSSIPIILSVNDEMRCNDPFSLYRRAIHVYSTSTIVNKNIAGTCKRVKDIHVLISTDAIECEIFLTILPKISVKVCVLIQQECLQQVKVCSYQHQCSSVTTNMARPVLKGQGICTTDKPGTVEKLLTEILLSSRSVNFHGRPLHGVHQSKHGYLSGTVTNTNCDVINDEQSLHAPLCEMAKHFNFTFITYLISKTLGRNNPFMASKFGDYFTSVPIGGNMGHFLDLTRPHYQAHVSFLLRRPKLLFHWYNFLSPLALLSWFSVAGTLVLCSVVLAIIRYSQNTGLSFRYSILNELFFILHHLVEQSVSLSKVANSTFLVFWLYFCLLIATAYRSKLYSFLTVPQKELLPLTVKAILESSFKLGISGDHIVFFKYISENFTISDPFVDLFTSGQFQLFESTGDCLDLISGGNDTYCVSTDYVLQTLADTMFDENGVQSPFTFSNDKIRQVYFSMGFRKQSFYVERFDEFIQLLIEMGFYQNSRRRYFVHVTWINNMRHYKNVSRGGGHSGNNENPNPLSNFQIRGLYMTLVICLLYSIAMCFLEITSI
>CaugIr2148P
MVVQTVCSFISLTLVLCFFMSEGIFTYIZQZFKGFLVRNFLRSLTYASNVTDCLIIWSDSQNIMTDNLHVKLLHDNQIFAIAILDIRNTNHFNKICKYPVNLFRCLKRXESLSLVELNALLASKVIQSNAHKGTFVFHIYNFDILSKEFANMESRMQDLTFKILLYQNKNSNGLITFSSCFYCDNGLPTLKNVSLETTEYPIDYIADILNNTSTFLNMLLYAVDVTDYVEVNSSDCEERKQKWTAHGLFCYRAEFLKFRFITVKDTHIKEFRENSSLTNSEIMWMIYPILISDVQTRKLHHAQPDEKNYIAVILRKPKPVHRWYNFMESLYMSTWILVFVCDVYAFACMLIVIYDDQGISDVGKIFSVGLWNKIFYLFKYQVDQSVQYTKTFPVKFVLSFMFCFALIISTVYRAKLYSLLTIPDTEVLPLTFNDLYTTIXIAGAESTHKKYFIKILGEQLLEYIDLFDAVIIKSFETLDDCIREILADKDIFCSSSVYSLFNATSYYFDSNGNEQQFTFPKVNMFRHYLAMAFPQNFFFIPLMSTLIQKLRESVLEKLDLRKKVKEYGRYSYVQNRYSLNNSLEVALETDEVAPLSILQIQGVFYMLLSFEFLTMSVVAFEFME
>CaugIr2149
MIFEAFLLFSVFAVPHCLVFAINSVTPSKDESVVIFTSINRFIKSVTYSSPKTDCFMLWSYSLKNRSTVVNKLLAGLLSDGNKTLTTLILDMRGDYEFEVMCKHALNLFLFESQGQQYLIDLNALLSSKMIQSNAHRDTFVFHTNNLDVLNIEFTNRKSRLQDLTFKILLSNIHDSEILNIFSSCLYCENGFPTLKNVSQESKEFSSEFINEILNDTSICLYNKFFLMVDITDYVEINSTECAENKRKLTIHGILCYAAEIFSFHFLTVKDRNLEAYKKHDSVINSDVIWMLYPIVVEDVVERKLFYARYFMENYIAFILRKPKPVHRWYNFLESLDVSTWILVFVSIYTFGCMLVLLYGHKGSGISGNTFSAALWNKFFILLKYQIDQSVQYTKTFPVKFVLSFMFCFALIISTAYRAKLYSLLTIPDTEVLPLTFNDLYITNFIAGAESTHKEYFFRVLGEQMIVEFADLLVAVNIEPFETLDDCIREILADKDIFCTSSDYSLLNSTSYYFDSIGNEQQFTLSKENMFRHYYATAAYQNFPFLQHLNKFVQKMRENGFEDLHLRTKVKEDGRYRYVQRRNSFNDSVHLTAEKGDVEPLSMLQLHGVFFVMLAFQLLTLMVLVFELIECVMCSSWLVSI
>CaugIr2150
MIFQAFLSFSVFAIPCYLVSTVNSVAPSNDESVVIFTSINRFIKSVIYSSPKSDCFILWSYSLKNRSTVVDVLLAELLNDDNKTLTTLILDMRGDYEFEVMCKHAINLFLFESQGQQYLIDLNALLSSKMIQSNAHRDTFVFYTNNLDVMYNEFTNNES*LQDITFKILLSSINGSEALNIFSSCLYCENGFPTLKDVSRQIMEFSSDFIKEILNDTSIYLYNRLFLMIDITDYVEINSTECDENKRKLTVHGLPCYAAETFRFKFVTIKDKNFEEFKKHNSVKNSDVIWMIYPIIVEDVVERNLFYARSFPESYFAFILRKPKPVHQWYNFLESLDVSTWILVFVSIFTYGCMLVLLYGHKGSAVSGYTFSAALWNKIFNLLKYQVDQSVQYTKKFPVKFVLSFMFCFALIISTAYRAKLYSLLTIPDIELLPITFNDLYTTNFIAGAESTHKQYFIKILGEQLLEFTDLLEAVIIEPFETLDDCIREILAGKDIFCPSSDYSLFNSTSYYFDNNGNEQQFTHSKENMFKHYYAIATYQNFPFLPHLSKFVQKMRENGLEDLHLRTKIKEDGRYRYVQRRNSFNSSVGSDVGIGDVQPLSIQQLHGVCYVLLSFEILTMMVLLFELITYVMNFI
>CaugIr2151P
MITLIVYFALLMLVAVAILRYKDFSMFFSKVRSQFSAPIVFCYCLVPTVSILTRSNVSVVNFAPVNKFIKLLIYSYPKTDCFILWSHSLKQRSTIVNKLLVELITENDYFKTVILNMRSANEFQVMCKHSVNLLLFESQDQQSLVDLTPLLSSKLVQSNAHRDTYVFHTHKTDALFIELTNKESZTQDLTFKILLHQNNASDELNIFSSCLYCDNGRPTLKNVTEKKPDFSSDYFSEILNDTSIFLNNKFFFVIDISDHVEVNSIDCDKNKRXWTVHGILCYAAEAFRFNFVTVKDTNFATFQEHNSVTKFDIMWMLYPIIVDDVINLNIFYARSFAETYITFILRKPKSLHRWYNFIESLNASTWILVFVSMFAFSCMLALLNDHKGFNDHGNTFSAVLLSKMFNLFKYHLDQSVRYTKTFPTKFVLFSIFCFALTVNTGYRAKLYSLLTVPDTEILPSTFSDLYSSNFIVGTESQHAVYFFKILGDEILEYINLIEGIEIKLFNTMDDCLNEILSDKDILCVSSEICTSNATSYYFDKDENEQEFTHSNGNNMFKLYLATTTLQNFPFLSPLSIFVQKIRESGLEELHFKTMPKYNGRYSFIQKRSHLNNSADLTVEKEKVTSLSILQLQGVFYVLLSFHITSIIALLFDLLNHGLRPSRDTQLNN
>CaugIr2152
MYLIVLTISLLCSFEPSESSITYYKDSVEFGGVNKFVEQLISSFAGIDCFMLWLSSRKIRSSEGINKLIAELVSKHTTFSIVISNVRGAHEFALMCKHSVNLFLLFQLKDKQSLIELNAFLASKMIQATVHRDIFIFHTENPDILLTEFTNIESRLQDLTFKIILYQSKDSNAFSVFSSCLYCENGSPTLRNNIPHDSSTFSTEYFTAILNDTSRFLNNKLFYVVDITDYIETNSTECVENQQKWTIHGLLCYFSESFNLRFATVKDINFEEFQERNTVTNSDIMWLFHPVVAEIFGNRQSFHTRPFEENYVEFILRKPKPIHRWYNFMESLYMSTWILVFVSVYAFGCMLDLKVLGPRIIICASLWNKIFNLFKFQVDQSVRYTKTFPINYSLCFMFCFTLIVNTAYRAKLYALLTVPDNELLPLTVSDMYTTDFVAGTETLHELYFYNMLGEQILEFRDLLDGIEIKTFKTMDDCIAEILADKDIFCATSKYFLFNSTSYYFGDDGNERRFTFSKVNMFKHYFAIGTLRNFPFLPHLSLFIQKLRESGLEDLHFRAKVKDNARYSYIQKRNHLNKSVDHTVLNTEIVAPLSILQLQGVFYGVLSFEVLAMIISVFEFTS
>CaugIr2153
MFRFHKFILKEHYNIMLIVHLILSEWCAAIINLRDSQAADIMKFINVILQSEELDSFNIWSDSFFGNSPKMDTLVAGILGHVKNENMTIYLRSLRNDKNFQYHTTWKCAINLLILPEGDFLLFDLWEYIKSNVVQTRTHTDIFIFYIEHNLLSVFENEFLDPKSQIQELTFKIILSHSSSALDIFISCLYCNNGFPTVDSISYILSDTSSVNEIMVKDTSRNLNKKLFCMIDITEYKEITSDDCVTEKVEGTYHGPFCLLSEDLNFTFFSVKNKNTSQSQNPDNSRNCELIWMAYPISETKINNHEMYYSRSFVEQYASYVLRKPKPIHRWYNFMESLSSSTWISTFFGVFIFAWVLVLFSEPTNFMHCGSLVARKLFDNFANLLKYQVEQSSSHAKDFPSVKFTLTYIFCFALVVNTAYRAKLYSFLTVPDIEILPERFTDLQTSTFVLGTESIYLDYFLEILGERIFSYSYMLSGREEYYDTIDDCIAEILKGRDIYCASSDNTLWNSTLYHYDKNGLQYEFTFSKGNILPHNYGTALKRNLPVLYHIDKITEHLLESGLIKLYSLDRVQFKGWYANIQRRSSTNSTAYSQVEYGDSVKSLSFEQLRGMFYVYLINMCLTLVVLQYEVL
>CaugIr2154P
MLMFHLLPTENFILQIHLTILFQCDIACITSQRTQTADISNFINFLLELELPFINIDSINFWSASSLESSIQVNKILPDLNKKLTVYVRSLDSERNDKFVSNWKQAIHLIILPTNRTSLFHLREYFRRIVDEFRVHIDIFVFYAKHNFLSILIDELVNPKSSLQELTFKIILTEYFESFDILSPCLYCNNGFPTIENLSQILLGKFSFVTKRMLKDTSRFLNSKLFCMIDISEYDEMNSNDCITEKEELTVHGLFCLQSEYLNFTFFSVKDQNLHEFQRQNNISCELIWMSYPISGRKNGSGEKYFSRSFSEQYISYILRKPKPVHRWYNFMESLSASTWILTVISIFIFSGALIFFEKZNSVSWCTKIMFDHFFILCKYQIEQSSKLSKDFTSVKFILSYIFCFTLIVNTAYRAKLYSFLTVPDIEIQKSKXSEIKTTTFALGTESIYLLYFLEILGDRISYYTDLVSEKRECYDTLDDCIVQILKGRDSYCASSDILLWNSSFYHYDKNGHPYEFTFTKEKILPHNYGVTLPRNLPFLKHVDRIIGSFLESGLTKFYFSDRIEFKGWYVNMKRRSSFTFNNTNDFDVNYEDSVKALNFEQLRGRFYMFSVYMLLSMVFLQFDVLCICMI
>CaugIr2155
MSKFRKYLLLTRPLLIFTYLISYGHCLTSVTTRGSQRATDICKFINILLESGMPLGDIDCFNVWSDSYTEHSLQINTILAAFNNKLTLSIRSLSTEENNQFDSSYKRAINLLILPVNNSLSQLQKYLSIYANESRAHTDIFLLYTEENVSIIEDEFLDPKSQIQEFLYKILWSQNSESFEIFSSCLYCNSGFPTIENITHILLNTSSSTKSILSDTSRHLNFKLLCMIDISEYKEINYSNCVVENSEGTYHGFFCLQAEYLNFTFYSVKDEKFQEHSTSEDCEQIWMAYPISATKIINREMFYTRSCTEQRISYVLRKPKPVHRWYNFMESLSSSTWLLTFFSIFIYAFVLVLFHASSNLFSSLVSKKLFETFVNLCKYHIEQSSKHSKDFPSVKFMLTYIFCFNLIINTAYRAKLYSFLTVPDIENLPERFSDLNTSTFVLGTEFIYIDYFLEMLGDQMIYSYMDRLTSDIKYYEVLDDCLKDILNGSDIYCVSTEYMMLNTTLYHYDKNGRQYEFTFSKENEFPHNYGTALKRNLPFLHHIDKLNARFLETGLTSLFFVQRVLFKGWYASIQRNSTAYFDLEYEDFVKSLSFEQLRGMFYLYTTGMFSTMILLKCELLPK
>CaugIr2156
MKLEMNALYAELVCIFSLFAILQNSGCSEVSINIVRNNLNLPKVILNNMQSHLTTDSFLIGWNNTADIYPSKTVKEIFQQLNMTLSNCEYSSCKKQCSIKFSSRSLWKRRVYFLAVASQEYPIELLELMLKIRRNDDIVVFFGFSKVSVMNNLQNIDIDNINFKVGIQINFTNQKFDMYSMCLYCNNSAFGIISYVHQLSFSEVIASVIIDTSKDLNKRLLIATGTVIHENSSICDVSVENLDFVGIVCILAKHLNFTWVLSDSIIDSYEPTDHFFPIIVTLFSIAGLKFSLTVPHYFQHITFVVRVSKAKFHSYSLFLAFSNGTWALHTTCFLLISLSITFVSKYFGANSLNKFGNSVLTTYRLLNDQFASFEHSFSVRSVIGSWLLYLIVMNTAYRSQILSLLTMPSNEDVPLRFDDITKYSFDIGIMESDINYFRNNMVDPDEKEEDDFILRYLHTPYFKSFKTFSECFQKILLGENIACVATEHRICVEDANLLDSKQKFQYAYDLKLMHYYSMAFWLNTPYVRHIDKIMLRCVAHGFVLKHYDLNMKRKDFLSKSVLYKKERSQFSSIYSPDQVGVVPLKLDKLKGIFLTLLGGTVIASVFLLIEKCRR
>CaugIr2157
MIMILLLLLVFCLVVVSDGVDTHANPEIYKTFISSIMSNIQKIRQINKLVFICDNIAKFRHENELQEISKQLNVTIVSADCDKSKLFFAQWKSAVYFVSCENQSAETFVGFRRFTGVVLFYSTSGINEDRQLEIPPKFKYKLDIHKTLGKRNVQFCAYNQPCVSSDRLNELSSILVTDASEDLYGYRMVMISNFVEGNSNDCFNNPENLEYIAYVCMISQHINFTWIARDGFHPKYKIEDHFTLVGQTTMELNNPQSATIPQHYQYVTFYVRLPNKIFHWFNFFMAYTIESWLFLIFCAEIIVILLRLISTQFGTYKDAIYLVFRTAMEQCVTVSDTFSVSSIVASWLLYLIVFSTGYRSQILSILTTPSNESIPTTFAELKNDTRFDYGAGVVDAYNYRHYLMNPEDKDEDDTVYSFTLRPNFKMFNNMSDCLLEVIRGRNMACLGLLKLVLLGGKNNEGEHVLKNYKYVASHDVQVMHYFSSLFAEGVPYIDHIDRVTLRCFSSGLILKHFDLNPNRHLFFLRMESFVKNEPSKTKYEHLGVKPLNVFQMRGMFFVWVLGVTVTMIVALMELCYL
>CaugIr2158
MLAMEVLCIIITIISSNVGDSFIRVHAETELSESSGVVSNFLYDVINNFEVIDCRISVYYNYNGSNYVGSTSISELIKNVMSFRMVTVQTLNRNNNSTEDNDDILALVHRKTRSCDLFLILSDTFLMVDWIKYTKQKTQNYFIFYSSRQDILDSLLNSEEMKIYVYVIGILENRQNNSLSIINVCLYCNNGARSYIHLYNLTSSSDFSQNDIVFIDWSSNLQGKVLKIADNFANLRKDESTQKIIFSAVEAPMNCTFEFYVPSDCCRDGVELPNGTWTGVIGEVLSGRADVTRGMIMTHDEGHVLDFVYPYDISTIAFAFREPPIDYPWLTVFLPFSLTLWLFVSLCFAVSVLFLSRLFELKRKRFTKPKPLFEIFWNYLIPGMFEDVVRSPKIDAIRCFLGFWFFFCVVVTVTYKSKLTAIIAKPHEARVPQTLEELSASEFSWGTSELEEQIVLDLLGGSAFPPYQKLFENIMPSTNLPSQCMYKAMKDKFACICTLLLGQFTIDLFFIDRFGDQLLNIATAHAFTINYTFGVKKGSPIRNALDKNIQQAFNSGLIQLWTKFAKQQLRKDALSGNITIEVENFNIKDLLYGEEENDMSSFQVLTLHHLQGAFAALIVGLILAFPVMWVEFIHNCRRKRQLKQFVW
>CaugIr2159
MDMKVFLILQLCSCCFALSISDTGERNCNSSEFITKFVTTFECTINIIMLKGGNISKNTYLFESLKNILRTFQVHTIPVSSASTDSFQNANSHDNHCETYIVVVNSVKQMNNLTYHLLEMRNTAVENYFILFYCNDKFNASIFSFDEIKNVLVVEWCKCEAFLHNQCLYCDSGTTKISPITTDWNEHAVLLPEDGLFPDWTLDFNGKIFRVCDPYSIFYDVGFQKTILETLGSKRNCSFEYYLSDNGLIEGRKLSNGTWTGVISELVNGFADIGRPMAMAYDHKDDVQFLRVFIVSSLSFVVRKPNYRTRWFVLYEPFTPQIWFSVLCSVLLSVGFIKFLSKCYLNITDNCPQNAFGDIFWFYTFPLLLDISVKVKIPNAFRIFFSFCIIYFFVMVNCYRSKLTSLLTAPGKEKVPSSYQDLINYLDYEIGTTQLDGETIKILVNDADKTRFRELQLTFNDPTECPKRALNMKKFICVCSVLTCKVLLNIGFIDDLGNTNLQLASDTSFLTVSSYPIPKGSVLRNSFSVLLALAVDTGLVSKWQEDTFAYTRRFTQPFDIESKIKYFGKPDSTNPFNFQRVQISFVILFCGIVTSFLAIAIEFKFKFVLNQKQVTNTTTREFMFQNKVHYFYV
>CaugIr2160P
MFTSLTIWYNILTLLMVPVFHNYFTDCSHEVKTKPSTNGYVDRLKEVLLTELQNNPAFTVNLFATQKSNEKQLYYLLTALQQZEIYAAMRVMKWGRYIPRQYEHESFMRDFTITPTMKVGSTNNICVINPDVKEYKRKYAYDDYGLSYYYGVDRFMHYLRSFEYSNRRCKVIYVTNSNEDVNAMKRIRSTAKYLVVFNNRNGRYYKACWYCNKSQHELITVEKSSDKLFLEFYNNMNLALLYIWSETDITGEIFMLCKYLNATFVELAFYFDADVFISAVRSEDCYFHTGCTYSSPVSINNYIFVTKRKPKFFDAFKKFSHIFTIKCWILFAYLIIAVICTFRYLTNKPVTSTIVIELILMPVLQCVTSMPVQYRIRLFLLLWSFFALVIYVTISTKITQLMIIPSYEWSPDTFEDLAYAYSQDTSFYIVQPFSDNDMSSMIFDKKNEVQRRIIQIMNSKEMTNDFDTAEYDNGYFGSINENCLKYLAHVGHDMACFVPLNDDAEDLGSRMINAIGESNILVHTTDKSLSIAKSYSVWKFPPIMENVMTYTSRMLQGNIRTHYHKVKNYEDKLKYMFTEKGKLTKSQFEELVDSYYPQPLSFYQVNSAFYFLFMFIPLCFFVLIIERKTRERQGRIKMKVVEKLLGKLQKK
>CaugIr2161P
MWYNLLTLLMVSVFQTYFTGCSHEVKTKASTNGYVDRLKXGLLTELQNNPTFTVNLFATPKSNKKQLYSLQTALQQSEMYAAVRVIKWDIERKYKYFKRDFTITPTMKVGSTNDICVINPDVNEYNRKYILHKYDMFTIVYYYGVQRFMHYLRSFEYSNRKCKVIYVTNSNKDVNVMKRIKRTAKYLVVFNNRNGRYYKACWYCNKSKHELIAVEKSSDTLFLEYYNNMNLARLKTWSENDISGEIFMLCKYLNATFAVKEHHYAPKVVISAVNSEYCYFRTDCTFSSPISIDNYIFVTKRKPKLFDAFKKFRHIFTVKSWILFAYLIIAVICTFRYLTNKPVTSTIVIELILMPVLQCVTSMPVQYRIRLFLLLWSFFALVIYVTVSTKITQLMIIPSYEWSPDTFEDLADAYSQDKSFYIVLPFINKKIAFRLFDRESKDHQRIFQTLNSEAMVCELRYQEIVHISLDFGSIYENCLKYLAHVKHDMACFEPLNDDVEDLGTKMINAIGESNLLVHTTDKSLSIARSYIVWKFPPIMENVMTFTSRMLQGNIRTHYYKVKNYEVKLRDMFTEKRKLTKKQFEERVDSYYPQPLSFYQVNSAFYFIFMFLPLCCFVLIISERKTRERQERIKMKVVEKPLGKLRKK
>CaugIr2162P
MKNVELLSLLLVSLFQVHFCYNEVKTKPGTNGYEYKLKDIILRELQANPTFTVTLFATPESNKQQLFSLLATIQKSESYAAVKVIKWEEHILGEHFVRNLVTIPTMRVGSASDVCVINPDVEEYKIKZDESEVPEQVYFRGISFMHYLRTFEYSNRRCKVIYVKXVADIMNKVLPTAKYLSIFNNRNGMCCRACWYCKNGQHELIEVERNSGTLFLEYYNNMNYAPLVSWSKTDIAGELIMLCKYLNATFLDEKDYYAPGIAVRAVSSKDCYFDTYCSYSSPISIDNYIFVTKRKPTFFNAFKKFSHIFTAKCWVLFAYLLVAVICGFRYLINKPTTSTIVIEVILRPILQYVTSIFVEYRIRLLLLLWSFMALIIYVGISTKITQLMIIPSYEWSPETFKDLVQVSMQDDSFRLVPPFSDRQLATSLIFDTENEIHLKLSDHFNSNTMLIGLFWFIEMRYGFGSIYENCLKYLAHMTDDMACFQPLNDYSEDLGGNLINAVGESDLLFHTTDKSLSIARSYSVYYFPPILENVMTYASRMTQGHIRTQFSKMKGYEDKLNLMLAEKRKLNKLQFQELVNSYDPQPLTFYQVNSAFYFLFMFIPLCFIALVIEGITSK
>CaugIr2163P
MKNVELLSLLLVALFQVHFMECYHEVKITAGTNAYEYKLKDIILREHQTNPTFTVTLFATAESNKEQLFSLQRTIQKSESNVAVKVIKWEEHIQGERFDRNLVTIPTIKVGSSSDVCVINPDGEEYKITDLEISEQNYFRVISFMHYLRTFEYSNRRCKVLYVTNSNEDADVMNKVLPIAKYLSIFNNRNGTCYRACWYCRNGQHELIEVERNSDTLFLEYYNNMNNITHDXVLKRNILWRKRLLRPWYIAVRAVSSKDCYFNTYCTYSSPISIDNYIFVTKWKPKFFSAFKKFSHIFTVKCWVLFAYLLVTVICAFRYLTNKPTATSAIVIEVIMRPILQYVTSISVEYRIRLLLLLWSFMALIIYVSISTKITQLMIIPSYEWSPETFEDLVQVSTQGNSFRLVPPFSDRELTTRIFDPENEIHLKLIDHFNSNPMLLGLFWFIEMRYGFGSIYENCLKYLVFTTVDMACFQPLNDYSEDFGSNLINAVGESNLLVHTTDKSLSIARSYSVYYFPPILENVMTYASRMTQGHIRTQYSKIKSYENKLNLMIAEKRKLNKIQFQELLNSYGPQPLTFYQVNSAFYFLFMFLPLWFIALVIEGITSK
>CaugIr2164P
MPKMINSQTLRRKLTVCLFLVLRFGTYMKVSSTEVKSKSGTTTDGYEHKLKEVIYKEIRYNPTFTVTLFATPLSNTEQLFPVQTAIQKSELYVPVKIIKWKENQTEMSFQRNFTMSSTMRIGSINDICVINPTVMEMFRFMRGRPTFLNYLRSFQYSNRRCKVVLVNDTAKDEHLEYHIPFSAKYFGVFNTQNGLFYZACWYSKQGDHNFVSVGKNRTTIFPQLDKNMNLALSRNEISDPGERELLLKYLNATLGEKDSDWAPWVTDGTVTSEGCYLRTGCVYSTSISINNYIFVTKQTPKFFDVFQTFRNIFTIKCWIMFAYLIIAVICAFRYLTNKPVTSTIVIEIILRPILQCVTSMPVQFRIRLFLLLWSFMALIIYVSVSTKITQLMILPTYQWSPELFEDLAKVFNTDNFMVVPPFXKKELTWRIFDKDNKLHQQLVEEVHGGLTSFLYYFIEAELGYGSFFENCLKYIVALEDYKVICFHPLNDENGNLEDKLINAVGKSVLVAHTTDKSSSIAKCFTVNDFPPILENVMTYTTRLLQGNIRSQCHGVKSYEAKLNLMFAEKKRLTKRQFQELLDSYDPQPLTFYQVNSAFYLLLMFLPVCFFAFLIERKTRKEQGRIKMKVVQKLLGRLPKK
>CaugIr2165
MGLQTVTIVLICVFILHFPQIASVFLKETKLLKTNYFWEDILQNISGSTFVLTLDHKLKFRNYDKSVLSKCFGLLYPVITVVVNEQSQKNVRLVRNTYVDNKNHYAGKHNYPFIEAKKPAVHLIKVDFIDFETTLDVIENIIFIQWEYDFVIVESKFCETILLTYPLFDIKKALCVNNGNVFRSCQHCNNGEPYVWKVCEIPDPKCKVIFGNKYFDENNFYGKPLRVVYPEDIGNLEEKLQKLKRYEFVRCEIPFLLYMMTQLNSTIQMLETDSMDFIQAQHPNGTWSGITGDVMYGRADMSLISLFYPRLERITSLAPPFYFEALHLGTGRPRVLVNLLLIFHPFGPRIWGLIFFTVILTTLSLCLIFDIESSLNSTKSSQSRFQVLYYFMVSLGRTLIVQPKAFDMNLSAMRFVVIFWWFSAIILTITYTTILTSNEAVPLQSFIPQTLEEFVNCDWKISTTNEYYVFFRNYGKQLKKLKDDGYPSLEETDIGLHKITSEFAPVSSIRECIEKALLEPNTFCNAFSIQLVYYGSEFIDANKEPLLDIMQYRIFPVFARMGFSRGVSYGKNIKCEILRLLDFGIIDFWFQSAFFGKRMDVLKEMKEGKLNQIDVRGVMNYEDNPKPINLTGIYAHLVVLSCMMLVSLLVLVSEIAVTEMKFLQYCSR
>CaugIr2166
MGLPSVKIVLICTSVFHFSLITAIFLKESKLLKTNNFWVETLQNINGSTFVLSLGHTLKFTNYEKLILSKCFGLLYPVITVVTNENSQKNVKLVRNTYIDDKDHYVGKHNYPFTEAKKLAVHLIKVDFINFETTLDIIENIVFIQWEYDFVIVESKFCESILLKYPLFDIKKALCVDNGNVFRSCQYCNNGEPYVWKVCEIPDPKCKVIFGNKYFDENNFYGKPLRTVYPEDVGNLEEELQKLKRYEFVRCEIYGLHILMTELNLTIQMLETDGMDFIQAQYPNGTWSGITGDVMYGRADMSLISLFYPRLERITFMAPTFYFEALHFGTGRPRVLVNLLLIFHPFGLRIWCLIFTTVLLTSLSLCIIFEKEYSLASTKSSLSRFQVLCSFMVALSRTLINQPKTFDVNLIAMRFVVIFWWYCAIILTIGYTTILTSNEAAPPHSFIPQTLEEFVNCDWKIYTTNVYYVFFRNYGKQLSKLKDYGYPPLEETDIGLHKLTSKYAPVSSIRECIEKAIREPNTFCSAFSVHLIFYKQEYVDNNNEPLLDTMPFRVFPVLGRMGFRRGVPYGGTVRSSTMRLRAFGIVQLWFKYGYFMKKGKVLRELREGKLKQLDMGDIMNYEAEPQPINLARIYAHLLLFSSMLLVSLLGFVSEIAVSQFKCLQII
>CaugIr2167
MHVQIISQIMCKSLSIVSVFYIFQLIIIAVSVSVNLDNSVPNIILPFKLLKEKNGSTLVFTTDDENAAVEHEAVIEQCFLVGYPVVNIMISDQLKTVPRLTRETLIQDKEHFVGTKFDSTFIDVRRPAVHVVDIRNTMDYHEIFNIIDSIVYVEWEKDFVIVNSKSCSKILTEEPLQSVKKILCQENSKIYRSCNFCNNGEKNAWNICEFPSNDCNEVFHEDYFDEYNFNGKPWTIVYPDDIGDFYAQVKRYLNREFIRAEVVALYEMSLIFNTTIKMATTAGVDFLSPQSPNGTWMGMTGDVMYGNIHTSLVSMLYPRLCRLMGMGMPYFYDSLHFTTGRPRQLVNLLLIIQPFGLRTWGLVLTMILCVSISLFLVWLAESSYGTIKSPPGVGNSKNRLFSFFFVSLLRSLIAQPRDFDCNRTTLRLIVIFWWFVAIILVAGYTTILTSNESVPPLSFIPKTKEEFVNSNWTLYIPYDYYLYFRSTAKKLFKLEGDVISTLRETDLGLYKVVSEFKAAGTMIKCMSKALTEEETFCLGFAVHIDYYKSEFLDLNKVIIPSLMPFSTFTVLGKMGFKRGCSFLKRANHLARSAIEFGFMQQLFRWGNLGKQWDVLRDIEAGTHNIFDTGDSDINYGDGPTPINVPRTYASLLLLGVGIALSLLVLFIERGAYSLCIGVKKVVKNRKKKIIYDFEFIL
>CaugIr2168
MSFQNEKITLFLSFLALFSYIKPTPLEETDKQKIFWLKVLHNMSGSTFVLTVDHQLKFINYDKSLLRECFRLTYPIVIVVVNEQSQKNVKLVRDTHIDDKDHFIGSFNYPFIDVRKPSVHLINVDTVEFEKTLDVIENIVYVQWEFDFVIVESKFCESILLKYPLFDIKKALCVYNGNVFRSCQYCNNGKPYVWKVCDKSNPKCDVMFEMKYFDEVNFHGKPLRVVYPEDIGNVQEQFEKLKKHEFVRPEIPPLYGMMNLLNSTIQMLESDGIDFLQAQYPNGTWSGISGDVMYGRADMSLISLFYPRLERITSMGPPYYFETLRLSTGRPKAMINLVLIFQPFGVRIWCLIFTMMISTAFSLCFILELQRSLFCENFEQSKFQEFYSFMTHLGRTLIVQPRPFDRNLITLKFVVIFWWFSAIILTVGYTTILTSKESAPPKSFIPQTLEEFVNCDWKIFTANEYFIFFRNLARQLSSLQDYGYPTIEETDIGLYKITNEFISVGSIRDCIKKALLEPKTFCTALSIQLNFYSTEFLDSDKELLLDLMPYRIIPLFAKMGFRRGVSYGTDIKTATRRLLDFGIVNIVFQNGVYGKKMNSLKEVKEGTLKQLQKGEVMNYESNPQPIDLSRVYAHFILLGFMLLVSFLAFITEIVVDGSRRFFFGLRDTT
>CaugIr2169P
MHYQYIEAALFCTFIVVLSQAKPAPNKQCDFIPSKINFWLDLLQNKSGSTFVLTVDHQLKFINYDKSLLRECFSLIYPIVIVVVNEQSQKNVKLVRDTHIDDKDHFIGSFNYPFIDVRKPAVHFINVDTVEFEKTLDVIENIVYVQWEFDFVIVESKFCESILLKYPLYDIKKALCVDNGNVFQSCRYCNNGEPYVWKVCEISDPECEVIFQTGYFDEDHFYGRPLRVVYTENFDFDKQLEKWKKYEFVRPEIPALYAMMTQLNSTIKMLDSDGLDFMQAQYENGTWAGLTGNVMYGKADMSLFSMMYPRLERITSMGQPYYFDALHLSTGRPRAMINLLLIFQSFGLRIWCLIFFLMVSVSLSLCLIFEKENSLKGTKSKKSCFQVVYSFMMAIGRTLILQPKPFDMNLTAMRFVVIFWWYCAIILTIGYTTNLTSNESVPLKTFIPQKLEEFVNCDWKIFTTFPYYAYFRNYANQLNKLKDYGYPTLEKADVGLYKLTSEFSPVSFIGICIEKSLLEPNSFCAAVATHLLYYRYKYLDTSNEPLPDIMKYAIFPLFVRMGFRRGVSYGENIKTDTFRLVDFGIVGHWLENGFFZKKMEVLQNLNEGKLKNLDVGDVMNYEGIPRPINLRRIYAHFLLFWVMILISVLAFLSEVAILQI
>CaugIr2170
MLVRLLHIFMLFHYVISSELNVIPLTIDIYRNWSASTFVITYDTNTIDTTSEVIIKECSRNMLPTIIIHVTENIKTISRFTVDSKIDFKSDLTATTLNYKFFDVRKPSVHLMRLHLKSDFRKTLDIIDSFVFTQWDEDIFIIPSDNCDRTLLEKTVLKLKKSLCLQKSANESNLVYKACRYCKNGSPDVKVACTFPSNNCNVLHTESFFEEYNMNRKSIKVVHFDDLDVKNDFEKAKATRFVKVDVWAMYEVATFSNSTMEVYKTDGLDFIEPQYPNNSWAGMSGDVLYDKAEFSSIRLMYPQFIRFMGDGVPYFITSFGFTTGRPRVLVNLKVIFQPFDDTTWIFLTMLLFFFVTCMWLVWLVEIKWRGFSYSTAFLCRSFNRFLSFVFRSLIDQERDFTVYYSSLRVTSLFWLFAVIILMTSYTTMLTSFESIPPLSFIPNDNDELLNSEWEVYLPFEYYVLARYAYKTFKEAEVENPTDKLRDKDPILYYIMENSQSAKTIPDCLQKSLFAETFCSALLPFLQYFSIEFMDQNFQLLHHHTPITALFRWAEIGFKRGTTYRKRWNRAFQRFISAGLIDNAFQWSLYGKRRDVLNDISTGSLQVHNSFSSGSVDYETNPEPINLPRVYASFMLLGSGILIAITVFLSEIIQSTIKRSV
>CaugIr2171F
MLVRLFNMFMLFQYTISSELNVIPLTIDIYRNWSASTFVITYDTNSIDTTSEVIIKKCSQNMFPTIIIHVTENVKTISRFTVDSKIDIKSDLTATTLNYKFFDVRKPSVHLMRLHLKSDFRKTLDIIDSFVFTQWDEDIFIIPSDNCDLTLLEKTVLKLKKSLCAQKSANESNLVYKACRYCENGSPDVKIACIFPSNCNVLHTESFFEEYNMNKKSIKVVHFDDLDVKNEFEKAKATRFVKLDVWGMYEVATFSNSTMEIYKTDGLDFIEPQYPNNSWAGMSGDVLYDKAEFSVIRLMYPQFIRFMGDGVPFFITSFGFTTGRPRVLVNLKVIFQPFDDATWIFLTMLLFFFVTCMWLVWLVEIKWRGFSYSTAILCRSFNRFLSFVFRSLIDQERDFTVYYSSLRITSLFWLFAVIILMTSYTTMLTSFESIPPLSFIPNENDELLNSEWEVYVPFEYYLMGRYAYKSFKEAEVKNPTDKLRDKDPILHYIMEKSQSAKTIPDCLQKSLFAETFCSTLVPFLQYFSIEFMDQNFQLLHYHIPITALFRWAEIGFKRGTTYRKRWNRAFQRFISAGLIDNAFQWSLYGKRWDVLNDISTGSLQVHSSFSSGSVDYETNPEPINLPRVYASFMLLGSGLLIAIAVFLSEIIQSTLKKEFNNKTPIKGILSKCCARETPSKLCARGTLSKLCIKDQFRRMNP
>CaugIr2172
MLMRLFNIFMLFQYTISFELNVIPLTIDIYRNWSASTFVITYDTNSIDTTSEVIIRECSRNMFPTIIIHVTENIKTISRFTVDSKIDIKSDLTATTLNYKFFDVRKPSVHLMRLHLKSDFRKTLDIIDSFVFTQWDEDIFIIPSDNCDCTLLEKTVLKLKKSLCVQKSANESNLVYKACRYCKSGSPDVKVACTFPSNNCNVLHTESFFEEYNMNKRSIKVVHFDDLDVKNDFEKAKATRFVKLDVWGMYEIATLSNSTMEIYKTDGLDFIEPQYPNNSWAGMSGDVLYDKAEFSSIRLMYPQFIRFMGDGVPYFITSFGFTTGRPRVLVNLKVIFQPFDDATWIFLTMLLFFFVTCMWLVWLVEIKWRGFSYSTAILCRSFNRFLSFVFRSLIDQERDFTVYYSSLRITSLFWLFAVIILMTSYTTMLTSFESIPPLSFIPNDNDELLNSEWEVYVPFEYYLMGRYAYKSFKEAEVENPTDKLRDKDPILHYIMEKSQSAKTIPDCLQKSLFAETFCSALLPFLQYFSIEFMDQNFQLLHHHTPITALFRWAEIGFKRGTTYRKRWNRTIQRFISVGLIDNAFQWSLYGKRWDVLNDIATGSLQVHSSFSSGSVDYETNPEPINLPRVYASFMLLGSGILIAIAVFLSEIIQSTLKKEFNNKTPIKSILSKCCARETPSKLCARGTLSKLRIRNQFRRINP
>CaugIr2173
MNRIFIYVLVFVVLNAQSVSTTKEIVLDKNNLWLEVLQNKNGSTLVVTVDSYKKFEYYKPVYEKCFNLIYPVITVLVNDESKKAVKLVRETYIEDKDHFAGNPEYPFIDVKKPSVHLINVDTVDFESTLNVIENIVYMQWEFDFVLVESKFCESVLLKYPLADVKKIVCTDLGSVYQSCQYCNNGEPYVWKVCEIPDPKCEVIFGDKYFDEDNFNGRPLRVVYPEDIGDFDVELMKMKRNELVRAEIYALYAMMTQLNSTIKMLSSDGLDFMQAQYENGTWIGITGDVMYGRADMSLISMLYPRLERLVSMAPPYYFEALHLSTGRPRPLLNLMLILQPFGLRIWFLIFNMILFTAFSLCLICDKEIKLDGKNCDWSRTQMFFFFVVSLLRTFVTQANEFDMKLTATRFVVIFWWYSATILTAGYTTILTSNESVPPLSFIPGTIEEFVNCDWKIVTQYDYHVYFRNTAKKLEQLTKYGYPSLKDTDIGLYKIYSEFTSVGTIRKCIEHALLEPNTFCTGFSIQLVFYRTEYLDNNKEPLLNIMPYSVFPVIGKMGFKRGASFAVNIKTDTLRLFDFGIVNVFFKNGVFGKKMRDLKELKKGNLKKLDIGETMNYEDNPQAVNVPRIYAHLLVYGFMLMLSILVFLKEIILNGMTGRLMC
>CaugIr2174
MLLNNICFHILCCYLLCVKSVIIQLSVEFFKNLNASTMIVTFETKSIDMISEKLLKKCFQNTFPTIIIHVTRKLKVTPRFTVNSIIDIKSDLADAALNYKFHDVGTPAVHFIQSDFSDFVKTLEINIDSFAFAHWDEDIFLFISDDCKQLLLQKSVLKLRRSMCVETSVENSNSVYKTCHYCKDGQPDIQFVCSFPSYDCNLLNSEEFFKEINMHKNIIKIPHIEDFDTSENFKKVEETNFVRVDILALYRIQKLTNSTVEVYKTDGRDFIEPQFPNNGSWSGISGDILYDRAEFSMIRLLYPQFIRFMGNGVPFYITSLGFATGRPRVLVNLRIIFQPFRDDTWIFLIVQILIIPACMFLIWYAELKLRGLTYSFKCLFRVFKFYLSFIFRSLIDQQKDFTIPYQSIRIVTVFWLLAVIVLMTSYTTMLTSFESIPPLSFIPNDNDELLNTNWTVFVQYEYYLLLQYAYTTFKEIEEENPADILKDKDPVLHFIMQNSQPASSLRDCLANSLLAETFCVAFIPHLEYYLVEFMDANFKFLHYRTPLTAAFRWAEYAFKRGTTYRSKLNRVYQRYVSTGVINNAVAWSLYGKRLETMANIEAGELQVYSSFSSGAVNYETNPEPINIPRVYASFLLYGSGIVISFLCLLIELICGKLVPVTRIGNMR
>CaugIr2175NP
TIIIHVTRKLKVTPRFTVNSNIDIKSDLADSALNYKFHDVGTPAVHFIQSDFSDFVKTLEIIDSFAFAHWDEDIFLFISDDCKQLLLQKSVLKLRKSMCVETSEENRNSVYKACHYCKDGQPDIQFVCNFPSYDCNLLNSEEFFEEINMHKNVIKIPHIEDFDISENFKKVEETNFVRIDIWALYZIQKITNSTVQVYKTDGRDFIEPQFPNGSWCGISGDILYDKAEFSMIRLLYPQFIRFMGAGVPYYITSLGFATGRPRVLVNLKIIFQPFRDDTWIFMTAQILIIPACMFLVWYAELKLRGLTYSLKRLFHVFKFYLSFIFRSLIDQQKDFTVPYHSIRIAAVFWLLAVIVLMTSYTTMLTSFESIPPLSFIPNDNDELLNTNWTVFVPYEYYLVMQYAYTTFKEIEEENPADILKDKDPVVHFIMQNSQPASALQDCLANSLLTETFCVAFTPHLEYYLVEFMDANFQFLHYLTPVTALFRWAEFALRRGTTYRSKFNRVLQRYISTGIINNAVAWSMYGKRLETMVDIEVGELQVYSSFSSGAVDYETNPEPINIPRVYASFLLYGSGIVISFLCLLIELICGKLVQVTQIGNAR
>CaugIr2176
MLLNNICFHILCCFVLSSKSVIIQLSVEFFKNLNASTMIVTFETKSIDMISDKLLKKCFQNTFPAIIIHVTRKLKVTPRFTVNSNIDIKSDLADSALNYKFHDVGTPAVHFIQSDFSNFVKTLEIIDSFAFAHWDEDIFLFISNDCKQLLLQKTVLKLRKSMCVETSVENSNSVYKACHYCKDGQPDFQFVCNFPSYDCNLLNSEEFFEEINMHKNIIKIPHFEDFDISENFKKVEETNFVRIDIWALYSIQKFTNSTVEVYKTDGRDFIEPQFPNGSWCGISGDILYDKAEFSMIRLLYPQFIRFMGAGAPYYITSLGFATGRPRVLVNLKIIFQPFRVDTWIFLTVQILIIPACMFLVWYAELKLRGLTYSFKHLFRVFKFYLSFIFRSLIDQQKDFTVPYHSIRIVAVFWLLAVIVLMTSYTTMLTSFESIPPLSIIPNDNDELLNTNWTVFVPYEYYLILQYGYTTFKEIEEENPADMLKDKDPVLHFIMQNSQPASALRDCLANSLLTETFCVAFTPHLEYYLVEFMDANFQFLHYLTPVTAVFRWAELGFRRGTTYRSKFNRVFQRYISTGIINNAVAWSQYGKRLETMDNIETGELQVYSSFSSGAVDYETNPEPINIPRVYASFLLYGSGLVISFLCLLIELICGKLVPVTRIGNTR
>CaugIr2177P
MLMHYIIWTLIQTSANMLKFSLLTLSVFTLVYPASNTAKNISVQKSNSNININSVTSIIQRYLLTNRRGVFVLTYDVIELQFDYTKILRNISZFWFQYMVIYVDNNVKNWPVIKTEDIVDDVEYLFGNMEPYIHLWTPSVYMFVPRVTPAKDLLDYLKFEIDIKHETDFFILHDSNCFDITLNTTYFKKKICVNGNEEGNEIYSACQYCKNGYPQFYHICTHPNDSCDPIFSPDYFDEKNFFGRFLRAAFVEEIEDIDEQMZKYANGFIFIRADVAFLMMASKVTNFTFTIYKVGSEGSDFIQPQYPNGSWIGLAGDVLYGKAEMSLATIPYPRVLRLLAPTVPHYWVALRFATGRSKNVLSIVTALKPFQIETWVVVFGAVVLTSVTIWFMWSLETNYFKLKLKFVHFLHFLIYTVRSLIDQTINTVSVYTSSRIIIAFWWIIAIVLVTGCTSKMSAIESVPEKSFIPNTPQEVFDASWDILVPYEYNLVLLYIKDKLREIAESRFAFKFSPNDLGTFVVNNAKASANIFECLRLALTRDKTFCSAFRIHFTAYMMSYIDQEGKSIVYINPVEAYKGFTYASVRKGCPYLNKVNDIILRTVHGGDFLKQHIRWRDYSEHVRNYNRIKNDNNHNWNNILDISDFSSTPRPLTMPRVSTSFIVLAGGLSVSIIAIFSEFCFMKSHLSKVSFHLPQ
>CaugIr2178
MQLLYTASSKMRIIQISSLSFILPVALSIINPYLLPETENNLWLNFLQNQNGSTFVLTTDNQSVHVSYKSVLSKCFSSYFPFISVFVSELAQNSVKLVRETYIDDKEHYVGKFNYPFIEANRPAVHLIHVDFNDFTKTLDVIENIIYLQWEFDFVIVKSKFCKTILLQEPLFDINKAICIENNKVYKSCKYCNNGEPDLLKVCEIPDPKCDVVFQKEYFVEQNFYGKPLRVVYPDDLDNVEEELIKMKNGEFVRAEISALYCMMVQLNCTIQMLGSEGLDFMQAQYENGTWIGITGVIIYGRADMSLISMVYPRLERLTSTAPPYMYEALHLGTGRPRATINLMLILQPFGLRIWILVFTLIVFVAVSLSFVYKYTIKMHYGEVKKSQIDMFLIFIISLLRSLIIQPRIFDFNLTTTRFIVIFWWYCSIILNIGYTTIVTSIEAVPPLTFIPKTMEEFVDSDWNIVTQFEYHLYFRNYVKKLKALEKYGYESLKDTDKGLHRITDSFRHVKSIRMCMVKALLQPDTFCIGFLIQLRYHRTQFLDDSKEPILDIMPYSVFQVFGKMGFKRGSSYGKNIKSDTLRLVALGLVNQFIHFGIYGLKMKSLYELRNGKLQKFETGGSNIKYGGDPEPVNVPRVSAHILLFTIGMIISLLVFFLENVLKFIVASVNSGNRKKE
>CaugIr2179
MCFLSWKILHLCGIVVQLSHTTSTFLPRRELLTKNVNWLEFLGNRSGSTFVLTVDHRKKLSNYEKLYLSKCFDLVLPVITIVINEQSQKNVKLVRDTYIEEKYHYIEKFNYPFIDTRRPAVHLIRVNSVDFENIFNIIENIVYIQWVFDYVIIESKFCESIMLRYPLLDIKNVACVNNEKVFRSCQHCKYGDPYFWKVCETSNSKCDRVFENDYLDENNFYGKPLRVVHTEDMGDFDETVKKLKRNEFVRPEIAALHEIMIRLNSTIKMLESDGLDFIQAQYSNGTWIGMTGDVMYGRADMSLISMLYPRLERIILKTSPYYFEAMNLSTGRSRAMINLLLIFQPFGLRIWFLISIMIVCTSVSLCLIFEKESGLDVSIKFRNGKFQMFYFFITSLARTLIIQPKQFDMNFAAMRFVVIIWWLCAIILTTGYTANLTSRESVPPLSFIPQTLEEFVNCDWKIFTRNIYYAFFRNTAVQLSKLQDFGYPSLEETDIGLYKLISELSPVNTANKCIERSLLEPNTFCTALSMELIFHGTEFPDNSNEPLLDIMPYRIFPLFASFGFRRGVSYGTKIDTSSIHFFEFGVVNFIFKNGFFGRKMEALKKLKEGKLKLLDLEHITNYEGNPQPIEIRRVYAHILLFGFLMLTSILVFASEIIVARYTNMFVFVVTTTRFICHHCRPQ
>CaugIr2180P
MCFLSLKTLHLCGIVVQLSHSMSKFLPKQKPFINTFNWLELLQNKSGNTFVLNVDHQEKFSNYDKLYLSKCFDLVLPVITIIINEQSQKNVKFVRDTYIEQKYHYIGKFNYPFIEAKNPAVHLIHVDSVDFETIFNIIENIVXIQWDSDYVMIESKFCESLMLRNPLIEIKNVACVNNGKVFRSCEYCNSGEPYVWKVCEISNSKCDGLFENDYLDENNFYCKPLCVVHTEDNGYFDEEVKKLKRNEFVRPEIAGLYDIMIHLNSTITMLESDGLDFIQAQYSNGTWIGMTGDVMYGRADMSLLSMLYPRLERLISKTSPYYFVAWQIGTGRSKAKINLLLIFQPFGLRIWCLIFFLMISVSFSLCLIFEKKNSLKGTKSRKSNFQVIYSFMMAIGRTLILQPRLFDMNLTAMRFVVIFWWYCAIILTIAYATNLTSKEAVPPQTFIPRTLEEFVNCDWKIFTRNIFYAFFRYFAEQLSQLKDNGHLSLKESDIGLHKLISLFSPVSTSNKCVEKSLLEPNTFCAALSIELLYYRTEFPDNSYEPLLDIMSHRFYPVPAMVAFRRGVPYGKILKKYAIYCSDAGIFHFIIINGIFGKKMEDVKKLKEGKLKLLDLGQITNYESNPKPIDIRRIYAHIVLLGSLIFVSILVFVSEIIIAGTRFFSCSRFIH
>CaugIr2181
MTPTVSTVSIFIVIHLIIYTASFSINFEKPVPSFAFPLKFLNEKNGSTLVLTTDDGKVVATYATAIEQCFLIGYPIVNIMINKHLEEVPRLTRETFIQDKEHFVGTKFDSTFIDVKRPAVHVVDMRINMDYHEIFNIIDSIVYVEWEKDFVIVNSNFCSRILIEEPIHSMKNALCQENTKIYRSCNFCNYGEKHVWTICEFPSEECNEIFHEDYFDEYNFNGKPWKVVYPEDVGDFHAQVKRYLDGEFIRAEVLSLYTLSIMFNTTVNMALSDGIDFLSPQSPNGTWMGLTGDVMYGKMHTSLLSMLYPRLCRLMGMGIPYVYDSLHFTTGRPRQLVNLLLIIQPFGLRTWGLVLTMILCVSISLFLVWLREASYGTIRNPPGVRHSKYRLFIFFFVSLLRSLIAQPRDFDCNRTTLKLIVIFWWFAAIILVAAYTTILTSNEAVPPLSFIPKTKEEFVNSNWTIYIPYEYYLYFRGTAKKLFKLEGDVISTLKETDIAMYKVVTEFKAAGTLVKCMEKALIDEETFCTGFAVHINYFKSEFIDPNKEIIPSLMPFTTFTVLGKMGFKRGCSFMRKCNELARYAFDIGFLHQIFVWANTGKQWNMLRAVKAGTHQIFDTGDSDVSYGDGPTPINIPRTYASFLLLGFGIVFSFLVFFIESVIYNLHIGVKKIIRNRKKKVIWHEFEFTL
>CaugIr2182
MTATESTISIFILVHLIIYSASITVNFEQPVPSFVFPMKLLNERNGSTLVLTTDDGKLVATYATAIEQCFLIGFPIVNIMINKQLEEVPRLIRETFIQDKEHFVGTKFDSTFIDVKRPAVHVVDMHNNMDYHEIFNIIDSIVYGEWEKDFVIVNSEFCSKILIEEPINSMKNALCQENTKIYRSCNFCNYGEKHVWNICEFPSDDSDECNEIFHEDYFDEYNFNGKPWKVVYPDDIGDFYAQVKRYLDGEFVRAEIVALYEISVIFNTTVNMATTDGIDFLAPQSPNGTWMGMTGDVMYGKTHTSLIAMLYPRLCRLMGMGVPYFYDSLHFTTGRPRQLVNLLLIIQPFGLRTWGLVLTMILCVSTSLFLVWLAEASYGSIRKPPGVGNSKNQLFTFFVVSLLRSLISQPRDFDCNRTTLKLIVLFWWFAAIILVAGYTTILTSNEAVPPLSFIPKTKEEFVNSNWTIYIPYEYYLYFRGTAKKLFKLEGDVISTLKETDIAMHKVVTEFKAAGTLVKCMEKALIEEESFCTAFAVHIDYYKSEFIDPNKEIIPSLMPFTAFTVLGKMGFKRGSSFMRRCNELTRNAFEFGFLRQMFIWGNQGKRWDVLRAVQAGTHQIFDTGDSDISYGDGPTPINIPRTYASLLLLGVGIVLSLLVIFIENMVYNLRRGVKKMINNRKKKIVYYEFEFTL
>CaugIr2183
MNSVPFLCFLHLMIYTVSISIKFEIFVPNFVLPIKILTEENGSTLVLSVDDERLLARYRTAIKQCFFNGYPIVTIVINDQLREVPRLTREMFIQEKEHFVGTKFDNTFIDVKRPAVHVVDMSNNANYQEIFDIIDSIVYVEWEHDYVITNGDSCSDMLTKEPFRSMKKALCQENAKMYRSCNFCYSGEKHAWKVCEFPYDKCDQIFQPDYFDEYNFNGKPLTVVYPDDVGDFYAQVKRYLSGEFIRAEITGLYLISIIFNTTVQMAMTDGIDFLTPQAPNGTWMGMTGDVIYGKTYVSLISMQYPRLYRLTGMGVSYYYDSLHFTTGRPRQLLNLLLIIQPFGLRTWALVLTMILSVSVSLFLIWLVEARLENISNPPGVRNTRNELYSFFFISLLRTLISQPRDFDCNRSTLKIIILFWWFVAVILIAGYTTILTSNEAVPPVSFIPKTKEEFVNSNWSIYIPYEYYMYFRSIAKKLYKLEGDVFPSFKEADIGLHKVVSVLEPAKTMVICMSNALLEEDTFCAGFSPHLDYYKSEFLDSNKEIIPSLIPFETFPVVAKIGFKRGSSYMRRMNHLTSSMFEFGLMMRFFVWGQMGKRWDVLRAIDAGTHKIFDTGDSDISYGEGPTPIDIPRTYASLLLFGIGIAFSLLVFTNECLINNLGVRVSKIVKSRKKEISYEFGFIL
>CaugIr2184
MTVSLASAILVLRFMQLVTHTTPVSVNIHNNYVPSFILPMKFLNESNGSTLILSTDDERVTASYSTTIEQCFQVGYPIVLIMISNHLKKVPRLTRETFIQDKEHFVGTKYDGTFIDVKRPAVHIVDIHNNTDYHEVFNIIDSIVYVEWEHDYVIANSDKSCSKILTEEPVFSMKKALCQEYTKIYRSCNFCNNGEIQAWKVCEFPSKQCDQIFHSDYFDEYNFNGKTMTAVFTEDTGDFYAQVKRYHAGEFIRADIVTVYEASVKLNATVKMSISDGIDFLAPQAPNGTWMGMSGEVMYGKTHTSLISMLYPRLWRLLGQGIPYIYEKLHFLTGRPRPLINLLLIIQPFGLRTWSLVLTMTLCVSVSLFLVWSAESRLRILGNPPGVKNKKYGLFSFFYVSLIRTLISQPKSFDCNRSTLKLIVIFWWFTAIILVAGYTTILTSNEAVPPLSFIPKTKEEFVNSNWDIHIPYEYYLYFRGVAKKLSKLEGDVISTLKETDIELYKVVTKFQGIGTLRKCIENALIEKETFCTAFAVHLEYYKLEYVDSNKEVIPLLIPFSTFTVLGKMSFKRGCSFMRKTNSMVLNSFEFGLISKVFYWANLGKRLDVLRAIKAGTFQIFDTGDSDITYGDGPTPINIPRTYASLLLLGVGTVLSLLVFLSENVVYIVGIGVRKLVNSRRI
>CaugIr2185P
MTAFFSILLIIKVLYDFTFFTHSCQGVILYVEDIFLKQNSSTMVLSYDMIQPSETMLTLIHKCFNKLNPTVIINMNEEVQKLPRLTDTTKIDEKLLVXRWGFGYNFIDTRRPAVHVIESGNSDYEELIQSIDSIVYTERDHDFFVILDANCGNILLKKPLIKLTKVLCVKKSSDSEYQIYKSCHYCNNGNPDISDTCNYPSQTCEYLTSNNVYEELNMRQKESIVVHVDDVGDYEMHLQRFENGEFVRAEIPLLQEISKSLNTTILLTHAEGIDFIQPQYPNGSWTGMSGDVLYXFEFSSIRLQFPNFIRLMNRGVPYYFDAIRFSTGRPRTLVNLMDIFQPFTFETWLFVIFLLLIVGLCIWIVWVIEITWRGKIYSLITKIRILQRFISFIFRSVIDQVEYFNVTFDSLRLPVAFWWLAVIVLMTSYTTMLTSIESIPPLSFIPETKEEFLASNWSIVLPYEYHIVIQYLKSKIEEIELQGFKVSAVNDDKVIFSVMTNGKAAADIRNCIIKSLTPETFCAAFSVHLIWYGKEFVDSGLKEIQYLTSLTSFQTWAKIGFRWGTRYRLGLNRIATGSIEGGIMNQLMIWGQYGKRIDIIKKVREGSLEVHNSFESGSVDFENDPEPLNISRIYTSLLVL
>CaugIr2186
MIAFVPTTLLILNFGFPLLFAYSYDGITLFVEQILQKLNSSTMVLSYDMVKPSDTGLTLIRTSFSKMNPTVIIHVNEVVRNLTRLTDSTIIDEKHLVVEGGFGFNFIDIRRPAVHVVESKNSDYEDMIQSIDSIVYTSRDYDFFIIVDSNCGEVMLKKPLTKITQVLCAELASISEYKIYKSCHYCKKGNPDISDVCSHPSQDCHFLFADNAFEETNMNQKESYIVHVYDLGDLEEQFVKFENGDFVRTEIPLLYYVSKALNTTIIMTLTEGLDFIQPQYPNGSWTGMTGDVLYEKAEMSTLKIHFPNLIRLMGQAVPYYFDALRFSTGRPHTLVNLLVIFQPFQIATWFLVIFKMIFLAFCMWVIWIIEITWRGKKYSSELQYRILKRFISFMFRSVIDQGRELKVTFDTLRLPIGFWWLAVIVLITGYTTMLTSIESIPPLSFIPETKEEFLSTNWSIVLPYEYHLIVQYISQRIDEIGNEGFDVSAIKKDLVVFHVIKKGTAVSNIRDCIMESLTPETFCAAFKIHLQYYGSEFVDSNLEELQYIISLASYQTWAEMGLRRGTRYRSKFNRRTMNSYSSGVIQHFFDIGDYENRNDVIKRVREGRLKVHNPFESGSTDFENDPEPITIPRIYASLIVFGFGTLSACLTLFFELVLI
>CaugIr2187
MAQILLILRNYLILVLFIYRCCGLNLFIETMIHKLNSSTMVISYDMLRPSETGTMLIQHGFNNMNPLVIIQVNEEVKKLPRLTDKTKFDATSLVLDGGYSCNFVDIRRPAVHVIESKDSNYEEMIQSIDSIIYSERDYDYYVVLDNKCEDVLLNKPSSQLTKVFCVKKVSDSEYLIYKSCHFCNKGDSAISDICSYPSQNCDSLISDQEFDETNMNQKKLSIVHIEDLGDIEKQFKRYNKGEFVRAEIAILNVITKVFNTTATVSQTDGIDFIQPQYDNGTWSGMTGDVLYGRAAFSSIKMQFPGLLRLMARGVPYYFDALRFSTGRPHTLVNLLVIFQPFNLTTWFFVLFQMIFISVCMWIVWSMEINWRGKRYSCELKKRILKQFLSFIFRSVIDQAEGFNVNYHSIRMSVAFWWLAVIVLMTGYTTMLTSIESIPPLSFIPETKQEFLSSNWSIVLPYEYHFVIQFMAKNIDAMDKKGFDVSAAKNDRILFSIIKNGKSVGNIMNCILESLSPETFCTALEVHLGYYGTMFVDSNLEKIQRFTPLASYQTWAEFGFRKGTRFRLGLYRMMSSFISGGIVEMFFHNGFYGKRIDTIKQVREGTLTVHKSFESGSIDFETDPEPVNVPRIFTSLMVLGFGISLGCVALFCELVWFSPFRCEEQLKSSNNLLYPFTL
>CaugIr2188P
MSLPRKYFLTETLFCLLIVSCNGNHFISFVEKIIHKLNGSTMVLSYDMLHPSETGLMLIHQTFHNMNPTVIIGVNEYVKNLPRLTEVTKVKETIVALEGSFGYIFIDIRRPNIFIIESEKSDYEDMLRSIDSIVYAARDDDLFLILDNNCDDILLKKPLFKLTKILCIRKSSVSDYQIYKSCHYCDKGYPRISDICNYPSQSCNHFIADNAFEEFNMNQKESIVVHVDNLGDFEEQIRRYKNGEFLRAEIPLLYVISKFLNTSISTTQSEGLDFIQPQYPNGSWTGLTGDVLYEWVEFSSIRIHIPNLIRLMARGVPYYFDALRFSTGRPHTLVNLLVIFQPFNFTTWLFVIFQMTLVAISMWIIWMIEAHLRGKRYSQNLQICILKRFLSFIFRSVIDQADNFNVTFDTLRLXIACWWLAVIVLITGYTTMLTSIESIPPISFIPETKEEFLLTNWSVVVPYEYHLIMQYMLSKINEFEYEGHEVSAIKHDNVLLHIIMYGKAAANIRNCIIDSLTPKTFCSAFNIHLKWYGSDFVDSNLQKIQHTTLLESFQTWAELGFRRGTRYRPRINRVTQNFIAAGIIDYFLALGHYGRRIEVIRGVRDGTLNVHNSFESGSVDFENDPEPINIPRIYASLPGAD
>CaugIr2189
MTVLCQHFFFIILIVLRVTCFTRFTSSNHLNSFLEEIIFKKLNISTMILSYDMAQPSETVLKLIHLNFFQLNPIVIIHIDEKIRKLPSLTERTRVDDEIFKDGGFGYNFIDVKKTAIHVIDSRKTSYEEMFQLIDSIVYTQRSDDFFIILDDNCEDVLLVKPLISLTKVLCVKRVSDSEFVIYKSCHYCDNGRQKISNICSYPSEYCRYFLDSDTYHETNMHNKVSTVIYIVDLGNLTEKFKKLKNGGFVRTEISALDLISKLLNTTFEVTYTEGLDFILPQYSNGTWMGMTGDVIYGKAEFSLIQLPIPVLTRLMSGCVPYLLDAIGFSTGRPIPLINLLVIFQPFNLSAWCFILSNMAVVVFSMWFLWRVNISRNGIRYSMKLKYRVLIKLLNFIFRSLIDQGRDFVVTFDSLRLVVAFWWLAVIVLMTGYTTMLTSIESIPPLSFVPTTKQEFISNNWTVVVPYEYHLVLKFMLKQYKKIENDGQDVTSLKNDHVLFSVMSKNKPVSDVRSCIINSFAPHTFCAAYKYFLKMYGSEFVDSNYELIQYITPVETANIFVQFGLRRGTRYNVELNKALRIWMDFGIVGQLFVWAEFGKKSEVRKQIREGSLDIYSSHDSGSLDFENDPEPINVPRIYASLLVLGFGITVSCSAIL
>CaugIr2190
MNIYVIFLCISLKHVLSINTSMEVKMYSYSIAMNYQEQNNASTVILTHDTDVVSETYKLILTQCFNSMVTVVNIYINDHLKYKPRMTRETFIEDKEHYIGKFDHTFIDVRKPAVHVIHADNTDFKDTIDIIESIVYMQWEDDFVVVESDHCDSNYLKEPFIDIKKTVCLKQEMLYRACRRCDAGEPLVWKECNLQIENREVIYQMNHFDEINFYGKKLIITHPEDVGDVNEGLKKIRRNEFTRVEISAIDILMPILNCSVEVLKSDPLDFFQPQYENGSWTGMTGEVIYKKVDISLMSLFYPRLIRVMKQSVAYHFEAFYFGTGRPRVMVNLLLLITPFPIVIWMIIFSSVTLLSLVLCILLWGESSLIQGITINKNSFKAIKLFCYCFISLFRVLIQQVEPFDRNLISARILIGFWFLVAYNLTTFYTTILTSNESAPPLSFIPSTKQEFADSNWNVLTVSEYHLYYKDIARKLNKHSDTSLKDIDKAFDKIVTVFRPVPDINTCLERSFSEENTFCTLFYVILNHYKSAFIDDNFNDLINIMPFNVFPVQAKLGLPRGGSYNKCLDTIASSLFESNLVAQFFLRCAAAYRTEVSRKIKQGIIHTYDNISPDINYSENPVAVNIPRIYPALILLAIGILVSFLVFTLEVQCFIGCAKNEKCKMNNW
>CaugIr2191
MVAILAISMVNFIIINNLCLCSVWALIANDVIKNTWHLPFQFLEKYNGTTLVFTFDSEIVDRSYQVLMNISFKSYYPMVIIFITDFLRNAPRLKQDTFIDSKEMYTGGFQYSFIDIRKPAVHVIKTISSDYKEIIDLIETRTYIQWNKDVVLVDSDNCDDVLLKPPLFDIQHAICRTSNNELFKSCFFCDNGGPKLLKICDYFAEECDDVFNTDFFVEYNFNGKVAGVIYADELGDLDEGFKKIENGEFVRSEIRAMYEIGKVWNTTFKMYVTEGMDFLEPQFRNGTWQGMAGLILSGVVDMSLFTMHYPRLIRLLGSGRPYYFEDMILGTGRAQTLVNLKVIFQPFGVRIWFMVGTLIFCTAVSFWFVWFRETKLSRLSSGEIIEANEHLEAFAFYLNFIFRSLFDQSHDFQVKLTTLRIVVIFWWFVVIVLMTGYTTMLTSIEAIPPQTFIPETPNEFVNSNWSVFTPFAYNVVLKHTLRNLEQNQINVEKSDPVFYKVATSSIPISTTSGCIENALWKTETFCSAFSIDLNFHTHEFLDPSNENLLYVNSVKLFSVYAKVSFRRGASYGHYIDDHIDRFTNMGLTGIFFDWGNYARRFDCLKEIKKGTLKVYDSVDSSVDYEESPEPVNIPRTYAALMLFGSGIFISVFSLIFELIYYYCKHCSGCDKNRLVARVQYCSCHP
>CaugIr2192
MLIVRKVLIYLFLLYCVIALQTRDKSVENISKLPFQYMTVFNGSTLVFTRDTDKLDLNYEVLIKDAFKKYFTMVLIYVNNKLKNTPRITQDTFIQSEAFYIGEIRNSFIDAKKPVIHIIKSETSDYNEILEIIDTIIYVQWNEDYIIIEADNCEVLMKTPLLEIKQKVCKTSNLDLYRSCLFCNNGNPMLIKICNNNSSNSCNSIFDAHYFEETNFNGKNFRVIYAYDFGDIQTELNRMDNGEFVRVEVSAIHLFRHILNSSIELFITEGIDFIQPQFENGTWSGMTNFVLYDKADVSLFTMPYQRLLRIMTCGSVYYMDSLYLGTGRSHSLVNLTVIFQPFGISIWFLVLTLVICTSIALWFFWSKETELFHKSKVQKQEHYKSARFFLSFIFRSLFDQCKDFKMDLSTVRIIIIFWWFVVIVLMTGYTTMLTSIESIPPQTFIPNTVDEFLESEWHTYTEFEINVVLKHIYQDLKRFQKSGYDINVEKDDPVTYRIYSTNTPVSNSKQCIQAALWKPNTFCVSFGIMLKYFTNEYLDSDLKYLLYLTPVTSFPMGVKLSFRRGTPYGKFIDNVFAVSTAMGRGLVHLDWSMYDKQMQSLKEISEGKLKTYDNGDSVVDYEESPEPINIPRTSAAFILFGAGLVIAGMTLVVELITWSC
>CaugIr2193F
MSLNVFSVIISVFHVAYCFHLTCCKKPTILQHKFIFSIAQKINASTIIVSYENEQAENNLLSEMLKSGYPTVSIYFNKVLKNKPRVTTNTFIEDSQHFIGQFHHSFIDVRKPAVHFLQKQTTPYKEMLEIIDSLVYMHLEDDIVIVESENCENDFKQNELLDIKKIICIEVEPQKEFIPVYTVCHYCNNGGPQIIHICNFPSNQCDKMYSKKYFEDSDLQGKHMKLVYPDEISNMQELVENYRNGEFVRPEANIVANLLKVLNTSSVEMILTEGLDFVQPQYKNGSWIGLAGYVIYGTADISLVSLHYPRLCRLTGGGPAFYFDAIYLATRRSTSLVSLLVHTKPFGLKIWLMVMTLIVIVLVSLWIIWIKNQKHQRRFGRQQTVNGNLGFSYILSFLLRSLIEQAEHFHIKSSAVRTIIAFWWLVVIVLMTGYTTMLTSIESVPPQSFIPETNEEFLESDWKVSTPFEYHMYASYLFKKMKGLLDLGFEYDSEASQNKVLEKIVTIFDRKSDIRTCIRDSLKPNTFCFALSIHLFFYGFEFLDTEGNTLMKFTPIHTLDVFAAMGFKRGCAYRKRVNEMVRIFLDTGVADVAFRWGFLSKKLDSLYKLRSGVLKAESTSTSVADYELNPEPITIPRLYASLIIYGIGISSSLVALASEIFFYNLSVICVQWFSRKKSVHVK
>CaugIr2194
MIILNIFSIVSVVNVVYCLKTRQNLIDEQYKFVLNVVQVMNASTFIISYENERAQNNLLSEMFKKGYATVSIYINKSLKSKPRLTTNTFIEDSQHFIGQFQYSFIDVRNPAVHLIQRQTSSYAEMLEIIDSLVYMQLEDDIVIVESENCGSDFKHKELIDVKKIICFEVEPQKDLIPVYTMCRYCDNGEPQTIHVCNYPSTLCDKLHSNNYFEDKNLHGKHMKFVYPDEIPNIHELIQKYRNGEFVRPEVTLIANMLKAVNASSAEIVLTEGLDFVQPQYKNGSWVGIAGYIIYGTADISLLSLHYPRLKRITNDGPPYYFDALYLATRRSTSLVSLLVHTKPFGLKIWLMVMTLIVIVLVALWIIWIKDQKHQRRFGRQQIVNGNLGFSYILSFLLRSLIEQAEHFDIKSSAVRTIIAFWWLVVIVLMTGYTTMLTSIESVPPQSFIPETNEEFLECDWKVSTPFEYHMYLNYMLKKLKSLQHLGFDFDSEASQIMLLDKVVRIFDRRSDIRSCIRDALKPNTFCFVFSAHLSLYSYEFLDSQGNELLKFTPIHTFETFANMGFKRGCAYRKQINNMIRYFLDTGLADVAFRWGFLSKKLDSLHKLRSGVLKAESTSTSVVDYELNPEPITIPRLYASMIIYGVGISSSLLALASEIFFYNISEIYYELLSRKEKKFQPRWIP
>CaugIr2195
MLLATFLLILTVFQIVYGSVQNHKTIPKHQYLSIDFAQEINASTVIISYDTKELSSDNLIFQTFKKGFPVINIYINSALKRSQHLTTDSFIEDNQHFIGKFHHTFIDVRKPAVHLLRTEKTSYKEMLELIDSIVYIQMEDDFVIVESQNCKQDLNVKELLDIKKIVCIEVRHQEKSMKVYSVCRYCQNGSLKVNQVCVFPITNCDQLYIKNYFEDYNFHGKRLTIAHVDEVKNLKELLKKSREGEFVRGEAKFANSLMRILNTSDAEIIVSEGTDFMQPQYDNGTWTGLAGHLIYGRADMAYVMLYYPRLLRVASEGTVYYFDAMYLGTRRPSALVNLFVPFLPFGLRIWIMLFLLIAIVQLSLYLIWKKEMELKDVKLTKKLIIKTFSYLLNFLLRSFIEETKNFKFTSNPVRTIIVFWWLGIIVIMTGYTTILTSIESVPPQSFIPSTDEEFLQCDWEINTPYEYHLYLSYIVKRLKSIQKYESKVEKKPVDKVLHKVAEEFRVSSNIHSCIESSFKPKSFCLGLSMHLIYYGDEFLDSAGRNLMKLTPIHTYDVFVKTGFKRGSAFKKKIHTATRSYFDNGIIKVLFTWGFLSKKLESLKNLREGKFSNIKSAAASLDYELNPEPVTIPRLYASLIILGFGASCATLAVLGEIFLYNICVCCCTH
>CaugIr2196
MLHATFLLILTVLQIVCGSVQNRKTIPKHQYLSIDFAQEINASTVIISYDTKELSSDNLLFQTFKKGFPVINIYINSALKRSQHLTTDSFIEDSQHFIGQFHHTFIDVRKPAVHLLRTEKTSYKEMLELIDSIVYIQMEDDIVIVESQNCKQDLNVKELLDIKKIVCIEVRHQEKSMKVYSVCRYCQTGSLKVNQVCVFPITNCDQLYIKNYFEDYNFHGTRLTIAHVDEVKNLKELLKKYREGEFVRGEASFTANVMRILNTSDAEIIVSEGIDFIQPQYDNGTWTGLAGHLIYGRADMAYVMLYYPRLLRVASEGTVYYFDAMYLGTRRPSALVNLFVPFLPFGLRIWIMLFLLIAIVQLSLYLIWKKEMELKNVKLTKQLIRKTFSYLLNFLLCSFIEQTKNFKFTSNPVRTIIVFWWLGIIVIMTGYTTILTSIESVPPQSFIPSTDEEFLQCDWKINTPYEYHLYLSYIVKKLKSIQKYESKVENKPADKVLHKVAGEFRVSSNIHSCIESSFKPKSFCLAVSAHLIYYGDEFLDSSGKNLMELTPIHTYDVLVKTGFKRGSAFMKKIHTATRNYFDTGLVKVISSWGYLSKKLESLKNLREGKFSNIKSAAASLDYELNPEPVTIPRLYASLIILGFGASCATLAVLGEIFLYNICVCCCTH
>CaugIr2197
MNNLWWSCVCFLMFRYVSADTWISSESEPHVERYQSSNKLQLLLLQLLQKGNYSTFIYGFDQPSSSSSFDKNNLLKQCFEIEIPVMSIYVSDKVKSTPRVMRDSVVDETRYILGSFQFTYIDVAKPAMYFVDATITEYGEVLEIMDTFVYMQQDDDFLVIQNENCEKVLLEVPVFDIKRKLCVKKLLNKVLSVYKSCRFCKNGDKDVVQICRSVTNCENKVNIDDFEELNAQGQVTTVAYFTDIGDIYQQLFKLENREFVRLEIYYLQVLSKKLNISISMLYTDGIEFAEPQYPNGSWSGIPGHLFSDRADFSLATMQYPRLLRYLGFGYPYLSLCLQLATGRSRSTISLTVVFQPFQIKTWVTLFGTLLTASCFIWFIYKMNRNITSKIYHSPFLYIASFLLRSLVDQAELFLLKSSKIRLIISFWWLGVIVLSKGYTSMMTSIESVPPQSYIPETKEEFLSCDWKIYSPFDIVVVMKVGVKIFEILQKHGFNINDRNEPLVKVIKSVVALNNMESCIKASLQGNSFCAGVDFHLAFDGKQFVDSNSESVSYVTPLCLFHTFGRLGFKRGSPFRKHLDDVAARLNAQGIIYLFFKWHLYSEDIRVRRKLKSGALKVFSSEAYNMDYESNPEPINVPRIYASLSIYGTGIGISLTGLLAEIMYKYCCCH
>CaugIr2198
MSYLCWQIVYFLIFRYVITSRITLSENSHLIVEQYRKPKIHLLLFQLSEQETYSTFIFGYDKLSPGSLEENNLLKQCFKNQIPVVNIFVNEKLKRAPRVMRDSIIDETSFIIPGSFQYTYIDVAKPALYFVDAKVTNYGEMFEIVDTFVYMQQDDDFLVIENDNCETALLNVPIFDVKRKVCVSKQLKKISVFKSCRFCKAGNKAIIKICDSVKKCAAKISPDKFEELNTQGQILKAIYMLDLDEIEKHFVALHNKEFVRVEIYALHMISKMYNCSIEMIYTDGIDFAEPQFPNGSWSGTASLLFSGKGDFSLVTIQYPRLLRYLGFGYTFTSTCLQLSTGRSRSLISLTVAFQPFEMKTWIMLFVTLSAVSCFILFIYKTDRNNRDKIYSPFLYVSSFLYRSLVDQAERFSLQSSKIRLIISVWWLSVIILSTGYTSMMTSIESVPPQSYIPETKEQFLSCDWKIYTPFEYFVIMKVGIKLTKILQKHGLNINTKNEPVIKVINVASAVSNTEKCIEVSLLKENSFCTGLAVFLAFSGKSFVDSNKQSVSYITPLCLYNTDGRFGFKRGSPFRKHLDKILIRMNAQGIIDLYIKWHLHSEDIRVRRKLKSGELKVFNSESFNMDYESNPEPISVPRIYASLSIYGIGICISLLGLLVENMYNHCYFL
>CaugIr2199
MNYLCWQFVYYLIFRYVLTTQITFFQSSQLIVERYQNTKIHQLLFQLTEHETYSTFVFGYDKLSPGSVEENNLLKQCFKNQIPVVNIFVNEKLKRAPRVMRDSIIDETSFVIPGSFQYTYIDVAKPALYFVDAKVTNYGEVFEIMDTFVYMQQDDDFLVIENDNCENALLSVPIFDVKRKMCVSKELKNTSVFKSCRFCKSGNKAVIKICDSLKKCAYKISLDKFEELNAQGQILNVIYLFDLGDIDQEFAALNNKEFVRLEIYALHIIRKLINCSISMVYTDGIDFAEPQYPNGSWSGTASLLFSGKGDFSLVTILYPRLLRYLGLGHPYAFSCLQLATGRSRNLISLTVVFQPFAIETWIMLFVTLSAVSCFIWFIYKNNRNSRDKIYSPFVYVSSFLYRSLVDQAERFSLQSSKIRLIISVWWLSVIILSTGYTSMMTSIESVPPQSYIPETKEEFLSCDWKIYTPFEYIIVMKVATKHFNILQKHGLEIIAKDDPLTKVTNLSSAVSNMKRCIEVSLLQENSFCAGLALHLDFHGKSFVDSNKQSLQYITPLCLFNAYALFGYKRGSAFRKYLDKMLMRMNAHGIIDLYFKWSSYSGDIKVRRKLKSGELKVFSSESFNMDYESNPEPISVPRIYASLSIYGIGICISVLEFLIETIYSHCCL
>CaugIr2200N
ALLNVPIFDVKRKVCVSKELKNISVFKSCRFCKSGNKAVIKICDSVKKCASKISLDKFEDHNAQGQILKVIYLIDLGDIEKQFAALNNNEFVRVEIYALHIISKGMNCSIKMIYTDGIDFAEPQYPNGSWSGTAALLFSGKGDFSLITMLYPRLLRYLGLGYPYAFTCLQLSTGRPRSLISLTVVFQPFQIETWIMLFVTLSAVSYSVWFIFKRDRNNRDKIESPFEYLSSFLYRSLVDQAERFSLQSSKIRLIISVWWLCVIVLSTGYTSMMTSIEAVPPQSYIPETKQQFLACDWKIYTPFEYIVVMKFATKFYSILQKHGLDIDTKNEPLTKVVNLSSAVSNIEKCIEISLLKENTFCVAFAVHLAFTGQKFVDSNIQPVSYTTSLCLFRGYATFGFKRGSPFRKHFDESLMRLNAQGIINLFLKWHLYSEDIKVRRKLKSGELKVFSSESFNMDYESNPEPINVPRMYAALSIYGIGICISILGLLVETMYSHL
>CaugIr2201
MFYLFLMCCAYSFTICYVQALSSINILPTTIQQKRYKNSDVQLLLHLLLQKENFRAFIYGYDNLNAESLDGNYLLKQCFKIPIPVVNIFVNDKLKSTPRVMRDSIIDQTRFVIGSFQYTYIDVFKPAMYFVDAKYTEYSEMLEIVDTFVYMQQDDDLLVIVNDNCENVLLEVPIFDVKRKICIDTGLMSAVQTSCKYCKNGNKNVNQICASARHCANKIFLDNFEELNANGKVLTVIYMLDIGDIQEGFTSLENKEYVRFEINLLHMLSNKVNASIKMLYTDGGEFAEPQYPNGSWSGTSAHLLSGKGDFSVITMMYPQLLRHLGYSYPYVCVCLQLSTGRSRSLISLTVIFEPFPVILWVMLFVTLIVVACFVWFIYIKEKVDREEHNSPFSNVSSFLLRSLVVQAERSIFHSSKIRIIISVWCLCLIVLSVGYTSIMTSLESVPPQSYIPETKEEFLSSNWKIYAPFEYIVVMKAGKKLIADVLRKHDGFMKDVENDPMFKVISSALAVNGMENCIKASLSKNSFCTGIDIELALYGKRFVDSNKESVSHITPLCLYYTFARLGFKRGSPFRKHFDEVLMRVTSQGIMDAFFKWHLYGEDIKVRRKFKSGEMKVFSGESRNVNYETNPEPLNVPRIFATLIVLGTGFCFSVIGLLVELMYKNCFRC
>CaugIr2202
MFYLFLMWCAYSFIICYVQAISSVNILLTTLQQKRYENSDVQLLLYQLLQKENFSTFIYGYDKLNAESLDGNYLLKQCFKIPIPAVNIFVNDKLKSTPRVLRDSIIDQTRFWIGSFQYTYIDVAKPAIYLVDAKYTEYSEMLEIMDTFVYMQQDDDLLVIVNDKCENVLLEVPIFDVKRKICIDTGLISAVQTSCKYCKNGNKNVNQICASAKHCANKIFLDNFEELNVNGKALTVIHMFDIGDIQDGFASLENKEYVRFEINFLHILINKVNASIKMLYTDGVEFAEPQYPNGSWSGTPAHLFSGAGDFSVITIQFPQLLRHLGYFYPYVCVCLQLATGRSRSLISLTVIFEPFPVTTWVMLFVTLVVVACFVWFIYTKDEINNEEHISPFSNVSSFLLRSLVDQAEKFIFHSSKIRVIIAVWWFCVIVLSVGYTSILTSLESVPPQSYIPETKEEFLSSNWKIYAPFEYIVVMKAVNKIIADVLRKHDGFMKNVENDPMFKVVSSALAVNGMETCIKASLSKNSFCTGIDIELALYGKRFVDSNKESVSHITPLCLYYAFARLGFKRGSPFRKHFDEVLMRVTSQGIIDLFLKWHLYGEDIKVRRKFKSGEMKVFSGESRNVNYETNPEPLNVPRIFATLIVLGTGFCFFVIGLLVELMYKNCFRC
>CaugIr2203NP
IPIVNIFVNEKLKRAPRVMRDSIIDETSFIIPGSFQYTYIDVAKPALYFVDAKETSYGEMLEIMDTFVYMQQDDDFLVIENDNCENALLNVPIFDVKRKVCISKELQKISVFKSCRFCKNGKKAVIKICDSVKKCSAKISLDKSEELNAQGQILNVIYMFDLGDIDQEFAALNNKEFVRLEIYALHTISKGINCSIAMVYTDGIDFAEPQYPNGSWSGTASLLFSGKGDLSLVTVLYPRLLRYLGLGHPYAFSCLQLATGRSRNLISLTVVFQPFAIETWIMLFVTLSAVSCFIWFIYKNNSNSRDKIYSPFVYVSSFLYRSLVDQAERFSLQSSKIRLIISVWWLSVIILSTGYTSMMTSIESVPPQSYIPETKEEFLSCDWKIYTPFEYIIVMKVATEHFNILQKHGLEINAKNEPLIKITNLSSAVGNMERCIEVSLLQENSFCAGLAIHLGFNGKSFVDSNKQSVQYITPLCLFNAYALFGYKRGSPFRKYFDKGLMRMNAYGIIYLYFKWSSYSEDIKVRXKLKSGELKVFSSESFKMDYESNPEPISVRRIYAWLSIYGIGICISVLEFLIETMYSHCCV
>CaugIr2204
MSYLCWQFVYFLIFCYVNTSRITFSKNSQLIVEQYWNPKIHQLLFQLSEQETYSTFIFGYDKLSPGSLEENNLLKQCFKSQIPVVNIFVNEKLKRTPRVMRDSIIDETSFIIPGSFQYTYIDVAKPALYFVDAKVTNYGEMLEIMDTFVYMQQDDDFLVIENGNCENALLNVPIFDVKRKVCVCKELKNISVFKSCRFCKYGNKAVVKICDSVKKCATKISLDKFEELNAQGQILKVIYLIDIGDIEPQFVALNNKEFVRAEVYILHTISKGINSSISMIYTDGIEFAEPQYPNGSWSGTAAHLFSGKGDFSFLTIQYPRLLRYLGLGYPYAFFCLQLSTGRSRSLISLTVAFQSFETNTWIMLFVTLSAVSCFILFIIKKDTNNGDKIYSPFVYVSSFLYRSLVDQAERFSLQSSKIRLIISVWWLSVIILSTGYTSMMTSIESVPPQSYIPETREQFLSCDWKIYTPFEYIVVMKVATKHINILQKHGLDINSKNEPVIKVMNAASAVSNMKRCIEVSLLREKTFCTGLSIHLAFNSKRFVDSTMQSLSHITPLCVYSMHGRFGFKRGSPFRRHFDKILMRMNAQGIIYLFIKWHLYSEDIKVRRKLKSGELKVFSSESFNMDYERSPEPISVPRIYASLSIYGIGICISILGILVETMYTHFRFL
>CaugIr2205
MSYLCWQFVNFLIFRYVLTTQITFFQDSQLIVERYQNTKIHQLLFQLTEHETYSTFVFGYDKLSPGSVQENNLLKQCFKNQIPIVNIFVNEKLKRAPRVMRDSIIDETSFIIPGSFQYTYIDVAKPALYFVDAKETSYGEMLEIMDTFVYMQQDDDFLVIENDNCENALLNVPIFDVKRKVCISKELQKISVFKSCRFCKNGKKAVIKICDSVKKCSAKISLDKSEELNAQGQILNVIYMFDLGDIDQEFAALNNKEFVRLEIYALHTISKGINCSIAMVYTDGIDFAEPQYPNGSWSGTASLLFSGKGDLSLVTVLYPRLLRYLGLGHPYAFSCLKLATGRSRNLISLTVVFQPFAIETWIMLFVTLSAVSCFIWFIYKNNSNSRDKIYSPFVYVSSFLYRSLVDQAERFSLQSSKIRLIISVWWLSVIILSTGYTSMMTSIESVPPQSYIPETKEEFLSCDWKIYTPFEYIIVMKVATEHFNILQKHGLEINAKNEPLIKITNLSSAVGNMERCIEVSLLQENSFCAGLAIHLGFNGKSFVDSNKQSVQYITPLCLFNAYALFGYKRGSPFRKYFDKGLMRMNAYGIIYLYFKWSSYSEDIKVRRKLKSGELKVFSSESFNMDYERSPEPISVPRIYASLSIYGIGICISILGILVETMYTHFRFL
>CaugIr2206
MSYVCRQFVYFLIFRYVLTTRISPFQHSQLIVEQYRNPKIHILLFQLAEQHMYSTFIFGYDKLSPGSLKENSLLKQCFKNQIPVVNIFVNEKLKRAPRVMRDSIIDETSFIIPGSFQYTYIDVAKPALYFVDAEETNYGEMLEIMDSFVYMQQDDDFLIIENDNCENALLNVPIFDVKRKVCVSKELKNISVFKSCRFCKYGNKAVVKICDSVKKCATKISLDKFEELNAQGQILKVIYLIDIGDIEPQFVALNNKEFVRAEVYILHTISKGINSSISMIYTDGIEFAEPQYPNGSWSGTAAHLFSGKGDFSFLTIQYPRLLRYLGLGYPYAFFCLQLSTGRSRSLISLTVAFQSFETNTWIMLFVTLSAVSCFILFIIKKDTNNGDKIYSPFVYVSSFLYRSLVDQAERFSLQSSKIRLIISVWWLSVIILSTGYTSMMTSIESVPPQSYIPETREQFLSCDWKIYTPFEYIVVMKVATKHINILQKHGLDINSKNEPVIKVMNAASAVSNMKRCIEVSLLREKTFCTGLSIHLAFNSKRFVDSTMQSLSHITPLCVYSMHGRFGFKRGSPFRRHFDKILMRMNAQGIIYLFIKWHLYSEDIKVRRKLKSGELKVFSSESFNMDYERSPEPISVPRIYASLSIYGIGICISILGILVETMYTHFRFL
>CaugIr2207
MFHTKVHTFILLLALSVTDVIPLLFMSYKVSKTWTFITDFLVQRNSTTFVHGYDKLKHGWFDSNNLLNQCFMNNVPVISIFVNDELKQRPRETSRTVKSIITFTIPGEFNYPFIDLFKSVVYFLEIDNTSYSEVLEIMDNIVYMQQDDDFVIIENLDCQRILVDEPVFDIKKKVCIQKSEDKYFTLYKTCKFCNNGKQHVYPFCNSTNKCTERISSDDFEEINANGRTLNVVYIEDIGNVQEKIKELENGEFVRYELYHLITLMKKINASCEMIITDGTDFIEPQFPNGTWAGILGHLFSGKADFAFVVILYPNSFRLIGMTNPYVSVCLKVGTGRSRALLNLGVIFQPFQLQTWIMLAVSLFIVAYLTWLIHFKSQTVLKEPKMAEVEFSFILSFLLRTLVDQAEHCRIDPVKVRIIISFWWFAVIILSTGFTSIMTSIESIPPQSYIPETKQEFLSCNWKIYTPFEYLIVMKVGVKYFEVMRDYGMTVTAENVPIIKTVLQASPVDNIKECIKKSLEKESFCAAFNIHLEAFGRHFIDSNLETVTHVTDLCLYHTFGRMGFKRGSVHRKYFDKLSQRMIAQGILDQFWKWGYYSMDVYTRRNVKNGLFNVYSSEGQNVDYERNPQPINIPRIFASLCILAAGLSVSVSAHVMEIIWKNCSCQFQSTD
>CaugIr2208
MLLTEMRQFILLLTLYAPNVRPLLFMSYNVSKTWTFISDLLAQTNSTTFVHGHDKVKRGWFDSNNLLNQCFMNNVPVISIFVNDELKKRPRETSRTVKSIITFTAPGEFNYPFIDLFKRVVYFLEIDNTSYRDTLEIMDNIVYMQQDDDFVIIENLNCHEILVEEPVFDIKKKICIQKSQDKYFTLYKTCKFCNKGKQQAYPFCKSPDNCIKMISSDTFEETNSNGRTLNVLYIEEIGNMREKFKEIENGEFVRYEVSFLYTLMKKINASCQMIITDGTDFIEPQFPNGTWAGIPGNLLSGRADIAAVVILYPNLLRHIGMTNPFLSTCLRLGTGRARALLNMGVIFQPFKLQTWIMLAVTLLVVAYLTWLIDSNSYILLSKHNIEELNFNVIFEFLLSTLVDQAEHFKVDSVKVRIIISFWWFAVIILSTGFTSIMTSIESIPPQSYIPETKEEFLSCNWKIYTPFEYLIVMKIGVKYFEIMRNFGMTLTAETEPIIKTVVLASPVDNMEKCIQKSLEKESFCVAFDLHLELNRRHFVDSNLETVTHLNSLCLYHTFGRMGFKRGSVHRQYFDKLLQRMIAQGILDQFLKWSFYSMDIYTHRKLKLGLYTVYSSEGQNVDYETDPQPINIPRIFASLCILGAGLSISLIALVLELMRKNCC
>CaugIr2209
MSHTVLFCFLVFESTIISNGVSLHFIPYKVSKTGLFINEVLGITNSTTFIHGYDNIKRGWFDKNNLQVQCFKNNFPVISIFVNEDLKTRPRESAETIKDIRNFIIPGGFNYPYIDLAKGTVYFLEVSNTDYKEMLEILDNIIYMQKDNDFLVIESENCERTLFDEAVFEVKKKMCIDKSSVAVEAEFTVYKTCKFCSNVGKKLVYSFCTKIQPCAALVSSEIFEEYNNNERRLNIIHVREIGKMEKQFADLENGEFVIYDIYLLHTLLKKINATCKMMYTDGIDFIEPQFANGTWSGISGKLLSGKADFSFVVVPFPNLIRLVGMSYPFASVSLRLGTGRPSALLNLFVIFQPFHLSTWFMIAATLVIASYMSCIIFRNSKNLGAEPESEQKFTFSFISSFLLRSLVDQAEHFNVINTKIRIIITFWWFAVIILLTGFTSIMTSIESIPPQSYVPETKEEFISCNWKIFTPFEYLVVMKISLKYLDILKRYDTTISGKNEPGLKVVHEASPTTTIDTCITQSLEKNSLCAAFGFHLEAMGRKFMDSNMEHVTYITSLHLYSSFAFMGFKRGSLHRKLFDNYLQRLIAQGVLEQFRQWSHHSRDLDARRKLKQGSLTVYSSEGHNVDYERDPQPINVPRVYAVFCIYGTGILISFFALSLEVVSKKCCYQGRSEENVSGGVLLPWLP
>CaugIr2210
MFKKGIFMLLPVLSFVNMSVLNLDSIISILSKISRRSTIVFVFDQEEKLFSNQHLFKNISGDWHAFVNIFVNDYVKSMPHLTRESIVDDRNFLIYGSGKSPLNLWKNSVQVIMTSKMSYTNIFNIVGTFVYMNSYHDFLVTESKYCERDILQAPLTEVKQKFCLQRNPESNSFDIFTSCYFCNNGNFGLKHKHNFSSANTNGLFTSEYYEENNFNQKFIRLVYTEDIGNIKDLKRRYAEGEFVRAEISAMHEVSIFFNFTWDLYSSDSGGSEIMEPQYPNGSWVGLAGDVIYGKAEFSIIVIRYERLERLMGMGPPYYFDSMHFGTGRPKLKINSFPFVKPFVRNLWCVILFIFLFISASVCVIFEYELWVRSNATSCQRFDLKFWRMIYFMSYFLRSLVNQSYRDRTTHEHHASRGMIALWWVLSIVLICAYVSKLASIESAPQGTFVPTTAEEFIESDWKVITPSNYYVGIQHLIKKFNETIFKDPLAYRSLTNTKPVHNIHECLKTSIFQTQTFCTAFLSAFELYGSEYLDKFGNRLSIVAPFTIINYFFNCGYRKGVPYKKTMDTFVLRGGVEAGFLLQLFKLGSYGKFVDGIQKLRSGRGIIDIEDAEEFSNKPVPINLFRFYPYLHILLIGYIVCIVIITFEILLY
>CaugIr2211
MKKLLAMFKKGIFMLLPVLSFVNMSSLIVKTEFEKEHNLDSIVSILSKMNRRSTIVSVFDQEEKLISNQHLFKNISGDWHAFVNIFVNDYVKSMPHLTRESVVDDGNILTYGSDKCPLNLWKNSVQVIMTSKMSYTNIFNIVGTFVYLNSYHDFLITESKYCEHDILQAPLTEVKQKMCIQRNPKSNIFEIFTSCYFCNNGNFGLKHKHNFSSANTNGLFTSEYYDENNFNQKFLRLVYVDDVNTEDLKRRHAEGEFVRVEISGIHEFSIAFNFTWDLYNSDSGGSEIIEPQYPNGSWVGLAGDVIYGKAEFSIIVIRYERLERLMGMGPPYYFDSMHFGTGRPKLKINSFPFVKPFVRNLWCVILFIFLFISASVCVIFEYELWVRSNATSCQRFDLKFWRMIYFMSYFLRSLVNQSYRDRTTHEHHASRGMIALWWVLSIVLICAYVSKLASIESAPQKAFVPTTAEEFIESDWKVITPSSYYVAVNYFLKNFNENIFKDPITSRSLRAAKPIHNYRECLKTCIFQTQTFCMAFLAHYKYLSPEYLDKFGNRLSIVAPFTIINYFYNFGYRKDVPYKKSMDNFVLRLGIEAGLVEQLNKLGNYDQFVDSIQKLRSGRGIIDNEDAEEFSNKPVPMNLFRFYRYLYILLLGYVLCTVIITIEILLN
>CaugIr2212P
MFKKGIFMLLPVLSFENMSSIILKTELEKEHNFESIISILSKMSRRSTIVSMFDQEDKLSSNQHLFKNISGDWHAFVNIFVNDYVKSRNFLTYGSGKSPLNLWKNSVQVIMTSKMFYTDIFNIVGTFVYLNSYHDFLITESKYCEHDILQVPLTEIKQKMCIQRNTESNIFDIFTSCYFCNNDNFGLKHKHNFSSANTNGLFTSZYYDENNFNQKFLRLVYVDDVNTKDLKRRHAEGEFVRVEISGIHEFSIAFNFTWDLYNSDSGGSEIIEPQYPNGSWVPLAGDVIYGKAEFSIFVIRYVRLERLMZMGVPYYFDSFHFGTGRPKLKITSFPFVKPFDPNLWCVILFIFLFISASVCVIFEYEHWVRSNATSFRYYLKLRRMIYFMSYFLRTLVNQSYRDHTTHYISRGIIALWWVLSIVLICAYVSKLASIESAPQKAFVPTTAEEFIESDWKVITPSSYYVAVNYFLKNFNENIFKDPITSRSLRAAKPIHNYRECLKTCIFQTQTFCMAFLAHYKYLSPEYLDKFGNRLSIVAPFTIINYFYNFGYRKDVPYKKSMDNFVLRLGIEAGLVEQLNKLGNYDQFVDSIQKLRSGRGIIDNEDAEEFSNKPVPINLFRFYRYLYILLIGYVACTAIITIEILLNQNLV
>CaugIr2213
MFTTVLIFVITMLNDKEVSSLLISIKEYETDHMTESAIQRILCNIDYNMSTVVFIFDDEDIQFSKQRLFKNISMQWRAVVNVFINDFAKTLPHMARENLVSDEDYPNYGPGESPLSLWRNSIHVFVNSKTSDSDAFNIAGAFVFLNSYHDFVITESKKCEKEILQLPLTEVKQKICLQKDTDSNSIVLFTSCYFCNNGNPGLRSRSNFQSANDKGQFTPEYYDENNFNGKSILTVYFEDVGDSKELQRRYKEGEFIRAEVTGLCEVGQTFNFTFDLYKTEGGGSELIEPQYPNGSWVGIAGDVMYAKAEFSIIVIRYGRLQRLMGMGPPYFFDALHFGTGRPKLKMNLLLIIQPFEWSLWLATFLVLLVTSVSVWIIFEYELYIQAQSGNFHFQPKLQRLFSFISYFFRTVLSQTYLDCTVSSHHSASRSLIAVWWVALTVLTCAYVSKLASIDSVPQKSFIPKTDDEFVHSDWKVSTPSNYYVATQYFFRKLYKTVNPKSISYKSLKISKPVKDFHECLKISIFKERTFCMAFLAHFEHYGSEYLDKLGKPLATVMPFKTINYFYNFGYRNGVPYKNAMDNFVLHAGVEAGILQQLYELGNYGKFIESIQILRSGRGYTDDENAEEFSNKPTSINLFRFIACLLVIFLGYIASILVLCFEISAGKYAA
>CaugIr2214P
MSFPVSSSERLCIMFLILISNLQNSLPSITVRKSNEIMVLSVINLTVKSVXRLNQTTVILTYDEQKLISLHTRIFRNISYQYHTIVVIFINSYTRSVPVLKRESIVSDYPDYTLGGTPLDVKREAVHVMLNVKTSYEETSDLIGAFVYMQKELDFFITISTNCTKVLLEPFFLETKQKVCIEEKDETFELVVSCSICNNGSPGIRERCICPSTKCGKYCDSDFYDENNFHGKFLNLAYLESVGNSEZLQKKYWNGEFVRAEISALAQLGKHFNFTWELKKSNSEGLEVITPQYPNGTWVGLSGDVIYGKVDLSMVVIGFPRLQRLMSMGYPYYYDAMHFGTARAKSELNLMIVFQPFNPSLWLATSSIIILTSLSIWLIYGYELFVRGKVDLFETFTDYGLFRKCLFYILRTLVSQPHKDVLTVYATLRGLVAVWZLVTLILLTGYCSKPSAIKSIPPKGFIPEIHGEILQTDWKIITPGNYYVALKYVYNECKNMNGVTNTIYSKALGAVSPVASIMMCLESSILEPNTFIALLAHFEFLSSEFLDKSWNSLIHVIPITTAEYFYNAGFRKGCSYKKYFDGYIZKTGFVSGILNKLYFWGVLGKHMEGLRKLKTGETTIDISQTNDFSIAPKPVDLIKIYATLLLFTSGVSIGSVAFILELLFICF
>CaugIr2215P
MFKKGIFMLLPVLSFVNMSSLIVKTEFEKEHNLDSIVSILSKMNRRSTIVSVFDQEEXLISNQHLFKNISGDWHAFVNIFVNDYVKSMPHLTRESVVDDGNILTYGSDKCPLNLWKNSVQVIMTSKMSYTNIFNIVGTFVYLNSYHDFLIPESKYCEHDILQAPLTEVKQKMCIQRNPKSNIFEIFTLCYFCNNGNFGLKHKHNFSSANTYGLFTSEYYDENNFNQKFLRLVYVDDVNTEDLKRRHAEGEFVRNEISCLHELSIAFNFTWDLYNSDSGGSEIIEPQYPNGSWIGLAGDVIYGKAEFTIFVIRYVRLEKLMGMGVPYYFDSFHFGTGRPKLKINSFPFVKPFDSNLWCETLFILIFTSTSVCVIFEYELWIRSNATSFRFYLKLRRMIYFMSYFLRTLVNQSYRDHTTHYISRGIIALWWVLSIVLICAYVSKLASIESAPQKAFVPTTVEKFIESDWKVITPSRYYVAINYFLKKFNENIFKDPITYRSLRAAKPIHNYRECLKTCIFQTQTFCMALLAHYKYHSPEYLDKFGKRLSIVAPFTIINYFXNFGYRKGVPYKKGMDNFVLRLGIEAGLVEQLNKLGNYGQFVDSIRKLRSGRGIIDNEDAEEFSNKPVPMNLFRFYRYLYILLLGYVLCTVIITIEILL
>CaugIr2216
MLILTGVIPALLHSMLIIIVSHRIYVSSEVNGFANAVLCFLKLPRVSNSTVIYLQSQHNNLLTSRNIYAIKINLPEFTASFVMDSSLFYKKYAKMYFPKFRSNHESTVIEENNFETDVMAARSINSIYLYVSNGPFFPSTDVVEIVRHAFFLEYFTWENIPEVRLSNVRFSGFKQNGFDIPTQKMLNMNNLHLADAANHLFLSNEKYDLNRNVLLGYCNPSSVEFEFIQRSLNFSYQRVDKKFAKFTCNSVKSWKTSNKITQVFSYNGMFFYTDLPKKLYNSWYKIFHTFHYFTLIAVLVVSFAITLIISTKEEVATTNLGVFFNFTFPGFIGAPPNLNIKSVLGNFCAILWMFTCLIIFTAFVAKFTEKAIVIENEKTATSLEDLVRMKYVVYTDVPFIQVLFENNSFHSMLNRTIIKTKKQSDCFNFLFDQKLGKSACLIPEDRGKIVVDTQYVDYTGKTLVKSYKTDLKTVNLGIFVKIPILVTQVDKVIGIMIASGARERRYKLLSNAMKFKQVYEKSRNRNETELIPKDELFTLKSLESAFVIYFCLCVVSVIVLLLELFHSCVS
>CaugIr2217
MLFCETLLLMLYIVSFSKSDTSIKTQNIDLFVKCILDFITTPKVINTTIIILSAHESKYKLWTTKNIAYLKRNMPDYTASAVINNYLFYKEFSYLRFHRHRSDSVATVIEELNINFNTKFPRKKVNNIYLYITSSMSYLRQSDITKHTFFLSNEFSEQTTDFILIHLLYCDEDGYTAYRQVVWNDLIDSEKEEKLFDLDIIKNLHGRQLVTKSCAKNSVELNYLERYFNFTSAYDPNWCDIMCNIVKATAGSERISVRIVTQVLFYIPVVFYTPLPSKIYNSWYHISHTFSYTTITVIGVASIVITILIGIYSIENNFISIFVNFVLPTLLKLPGSVVTNSRVANICIIMWLLGTIIISTMFTAKFTEKAVIVDEVKTADDLRDLISQKYIIYTDMGYLPGLLNLESNFIHQKLNKIIIQTNDEAGCFAFLLSDSTSNKIACIIPIDRGKEKIIAEYSDDYGKPILRVHNTDINKVLLAMSIYDPILFLPFDNALSNMLAGGFRDHNYKRSLETKELKRVHAVSRNHVINPNLEGSVFTFESLRSSFLIYLYMSAVSLFALLVELLMKIMKNN
>CaugIr2218
MMFLNILLLILLFTVYSVKSIVIKIKETDTLVEYTLDFINSSKIRNTTIVLLDLKNKNELLTYERISDIKRNIPNMTASVLMEKQLFYENFSYLSFNRHQTNSVVTIIEELTNSSTSIKRMNVNNICLYFASTFLYIKKPDITTHTFLIQQKESVKFEMLHICLYCYPINYSVVDWNDLHDPNKEKYMFELDKITNLHGSTILTEICDLDIGEFTYLIKAFNFTFVNAELQDFDVLCNAIIGTAGRERNAVLYGTRVLLYIPVVFYTPLPEKICNSWYQISHTFTYTTSIVIMIISVIMAFLIGIYSKERNYLGIYLYFVFPSFLNLCGYMVSNSRTANYFAVLWLFSTLVISTMFSAKFTEKAVVVDEEIIAENIMELVSMQYKVYTDMEYLHRVLNLYGNPTHQKLNESVILTSQDNCFKVLLDIRNKHVACIIPEDRGRDRIIAKYSDNYGVPIFRVHATDTRKLFLAMVVENPILHRPFDNTLGYMLAGGIRDHINKRSLETTEMKRVHATSRDHAVAPNQEGSMFTFESLRSSFLIYLYLGSVSLFVFLLELLKIMPCRK
>CaugIr2219
MFLYTLLFIILFAVSSENNIVIKSKGTNTIVNYTLNFIDSSKIINTTIVLLDFKHKNELLTYERISDIKLNIPNSTASVLMDKQLFYENFSYLNFNRYRTDSILTIIEELNNSSSTVNRKNVNNICLYIANSVSYIKKSDITKHTFLIQQKEISKFHLLHICPYCYPRNYSVVDWNDLHIPNKEKYIYNLDKITNLHGSTLITSSSCGHFSVEFSYLWKAFNFTFVHGSDNFDVLCSAVIGTAGRERNAVLLGTRVLFYIPVVFYTPLPDKIFNSWYQISHTFTYTTSIVIMIISVIMAFLIRMHSTNRNFLDIYLDFVFPSFLNLCGNMVKKSRTANYFAVLWLFSTLVTSTMFTAKFTEKAVVADEEIIAENIKELISMKYTVYTDLDYLSRVLNLHGNPDHQKLNETVHLIEQDNCFKVLLDITNKHVACVIAEDRAKYIIITEYSDNYGAPIFRVHNTDTTKIFLAMAIFNPVLLSPFDNALGYMLAGGFRDQRFKRNLETTELKRVQATSKDHAVAPNQEGSMFTFQSLRSSFLIYLYMGCVSLFVFFMELLKIVPCR
>CaugIr2220
MMFLNILLLILLFTVYSVKSIVIKIKETDTLVEYTLDFINSSKIRNTTIVLLDLKNKNELLTYERISDIKRNIPNMTASVLMEKQLFYENFSYLSFNRHQTNSVVTIIEELTNSSTSIKRMNVNNICLYFASTFLYIKKPDITTHTFLIQQKESVKFEMLHICLYCYPINYSVVDWNDLHDPNKEKYMFELDKITNLHGSTILTEICDLDIGEFTYLIKAFNFTFVNAELQDFDVLCNAIIGTAGRERNAVLYGTRVLLYIPVVFYTPLPEKICNSWYQISHTFTYTTSIVIMIISVIMAFLIGIYSKERNYLGIYLNFVFPSFLNLCGYMVSNSRTANYFAVLWLFSTLVISTMFSAKFTEKAVVVDEEIIAENIMELVSMQYKVYTDMEYLHRVLNLYGNPTHQKLNESVILTSQDNCFKVLLDIRNKHVACIIPEDRGRDRIIAKYSDNYGVPIFRVHATDTRKLFLAMVVENPILHRPFDNTLGYMLAGGIRDHINKRSLETTEMKRVHATSRDHAVAPNQEGSMFTFESLRSSFLIYLYLGSVSLFVFLLELLKIMPCRK
>CaugIr2221
MRDFLLCGSKAVGLHKFTIYQLINICLTQTRDHIIKSHLNFRIIFEDIEDFPVFNNTGILFILKLYYFSLFQIPRPSQQSNIHILSRMFKLLNSTETIMLILDNEKFLRLLLCITVISVRCVSTSQIISNTNISDFVRFVLNFTHAPHVSGTTIVFITNVYRNELLKYEEIKNIKRNIPQFTASIILDKNKFSTELFYNLRCHTDNTVTFIEELNNYSDNSTRRNVQSVNLYITHAGILVPYSENRFKHLFLLVVSGTEPELSYLCWYCETDKSNKVKVNNAELQHFGGKSNNVYKLNEIRNMNRRLIFVPGYCTNEDIEFDYLLRSLNFTYEQNDAYDDITCLHILPTRNSNEHEQYSNTTTTQGFPLYSQAYKFDRVVFVTTLPKNIYKNWYQITHTFHYKVLILTAVTSLVISVTIAQILHGYPDTSSVFFNFTLRSLIGFAPFYNSASTSANFCAVLWLLTCTVTYNMFTGKFTEKAIVIEEEVLPETFEELIVQKYTVYTSIEKLDQIINIDNKLKPYNKKIYDRSVLVPDGFYNCTEPLFHIEKSVCILWYNFDILYIIHRYTDASGKLTLRLHETDVDKVKIGIEVKIANIYELVCVSIARMLSSGIYNQNMKNEMQRVKMRVAHSRACKNDCGETFATSDIFNLTSLKSIFQMYLSFIAVASLVLVLEIFKISCQY
>CaugIr2222
MFGKVILILAVLSSEYYLSKPIHVSMKSDVDLLNTLHNITANPRVRKSTLLFLKHTGNLFLTDSSLNSFYQNYNNSGCASVIMDVEIYYEKYSDLTFMSYRGYWYLTVIDEWITEQKFVLYHTYIMSEQQIGSYYVIITDRDLTSYLKFYTTVNTINLFIVNMDSSTMTVSHLETVCWYCNSGESVLVKENSTQVLPIIHQEAVTTLNGKLIPIELCSSKNNYIFKYIVAVMNFSYIDSGPDAALIKCGATINEAGKELSSARRTTQTYRYERIVFYTVLPKKIYDSWFQISHSFQILPLLLTISVSATITYLMYAVDPQHITIGEIFFNFIYPSFVGASTSLNLNTNTIRIVALLWLFSTIIISNYFTAELTEKSIVIREEKLPDTLQDVLQNQYKIFSSIPDDFLPGLLVIKNTKTRSIFNKRIIYVEDFRRCMNAVLNDRKRKSICLDWDVARKKLILFYYTDYKNNFRVRKVQIHGKTIAAGIQTFIGNIYKTFDKHVGRMISADVWNFKSKNELAFLKIKMTIRRQTDIVKSKSFKLENENITGTLKTFESSFVIYLVMCALSVVIFIIEIFTHQNRS
>CaugIr2223
MFGKVILILVVLSIESYLSEPIHVSMKTDVDIINTLDNIGSKPQVTRSTLLFLKYPGNLFLTDSSINSFYQNYNSGCASVIMDADIYYRKYSDLTFASYRAYWYLTVIDEWLTEQKFDLYSTYINSEQQIGSSYVVIDAGNFINFLEYYTTVNTINLFIVSINISTMTVSHLETVCWYCDSGKSVLIKTNSTQVLPFHQHAVTTLNGKLIPTKLCSSESNYIFKYIVELMNFSYVDSGQNVSFIQCDATKNEAGIESVAARRTTQTYRYERIVFYTVLPKKIYDSWYQISHSFQIFPLLLTIVVAVIITCLMYVVDPQHITIGEIFFNFIYPSFVSASTSLNLNTNTIRFVALLWLFSTIIISNYFAAELTEKSIVIREGKLPKTLEEVLQNHYKLFSSIPGDFLPGLLVIKNTKTRSIFNKRIIYVGDFHRCMNAVLNDKKRKSICLEWGVARKQLIFLYYTDYKNNFRVRKVRIHGKTIVAGIQTFIGNIYKTIDKHIGRMISADIWIFQSKSKLSFLKIKMTISRQTNIVKSKSLKIENENITGTLKTFESSFVIYLVMCALSVVVFIVEIFTLHNRSS
>CaugIr2224P
MVGNVVLIFSVLTSELCHSGIIYISNAVENDLLTRLKNISMNSHLTKNTLLLLRHAENIFVTVSFINNFDRNYNSSTGCASVIMNADKFYEKYSDLTFPSYNGYCYLTVIDEWIMRKKFELYRTFLMCEKQIGSSYIIITADNLLRYMYIQYYFTANIMNVLFVLVNLNTMRFSHLQTVCWYCSSGESVLVKVHFVNDLSFTKVVSDLNGKLVPVQRCDPNRNLIFKYIPELMNFSFINAEPPGFNGLVTCEAAKTGSGYELFSAKRTTQTYRYDRIVLYTXFPEKIYDSWYQITHSFQMLPLLLTIGASFIITLIMHMVYKKHVTVEEIFFNFVFPSFVAVSPFLKLKGTMLRFLALLWLFSTIIISNYFAAELTEKSIVIREEKLPETLHEILQNRYHTFTSIPGDFLFRLLVFKDCTDRLDLIKSIIYVNDFHQCLDTVLNERKSVCLEWQEVRNIEILGNYTNYKNDLLVRILKVDSVTVEVGIQTFIGNIYKTIDKHVGRMISADIWGHGNTLQLEFMRMEMLQMKSRNSTIKDKKITGTLKTFEGSFFIHLVICTLAVVVLVAEKITVTIL
>CaugIr2225
MKVLIFLLALLIIKVSGSNNIQISLKAFEKWKEIFLEFLRMPEISDWNIVFNTKWNNALLNYTTVSRFIKFIYNHLSTNSVIVLKDKEVLSNLGYGTYLFGHFKFIVIDEWISQYSSEILTNNVIRSENKFVLYIGNESTINISATDILKTRNANNFAFLLIHDSEVQFAVTCWFCDGGKSVIIETANHPSEKLFVNSRNYLFGANFPINNCEDSQYYIIEPIRSYMNFTFTPTPYKRKSFLRCDVTVNKKGLERNAADLTKVYYYEHLIFYTNIPQKTFNSSYQIIHAFRWTTVLLTLIASIMITSLICRLQENSNCIDILLNFTYPTLLGANAIIKGSGILFSIIVNIWALLTIILNNAYLAKLTEKSILIEEEWTPDSTEDLVQSKYQLNTNVEQELLHYLLVTDINTTSSLSNAELLKKVKFLSSIFDCIDSVLVQSDLKYSCLTWEDNYMEKLLKNYVDQNGDLIVRKHNTDGSVVQCALEVSVRYLMSSFDIYVGRILSGGLYGWRRSQKFHLLKYQTVSKARGSSSEDIEVAEDIIFSLKSLRSAFNGFFFLCFLSMVVLFCECCIG
>CaugIr2226
MKEQFYCVWIYIMVYFCLQHVASTSSIQSSILFFGNDVLQKIITFNSMNATIVILDHDENKLFRNNSQIISYTPCIKMTAISFYQHFSANDDSRQSYIVFDEWILQGKINDWYMFKNSVKSFKNYYVFLTNDIETLWPRIKNLTDVKYLMVFDVNFKELYSVSWFSHNGYPERLKLLLSDSSVFRYQKDLSFHGRGFTENNCNIELSDIKIYANFSTEKTDKWLGSDINCRFTKNAKGRETKAKYVTKVYYYDKIVFYTSKQKQVIDGWYQITHAFNYIFITLMLLTVTVFTILFALSSQSNQISDTIFRVIVPSLLSVPTRISDGNLPVYHFLSVLWVCSCLVINNFFTAKLTETSINGQDENIPETVDELVNSDYLIYSNIENSYLETMVHTGIPTNAEFLNKIIYADYISCLENTISNGFKAVCVSFRNTNAAYLQYSYSDLYGNLLFDFHGIGADNIQCGLYIPRFLVLDVLDVYIGRIIAGKLFYHDNNVILHEISYRKLVERNRLQKLKTEESMALTLQTLLSVFAIYIVMVLISMTIIILEVLIKSLFT
>CaugIr2227
MLDGSNKTGHYYTRLSQSEYIMCCNRILTIQVAINLFVLRVKYALCNMLTLCLLASYFVFKIIHLSDFPNTVSGELISRNNITVLETVFKELFISRDFENRTLVFLNHRNNLILNSNFQNTVVHICSYRLCVRVKAIVFYGRFSNLTSVSHESIIIDEWITEKKFEYWSNFKNCTKNINNKYVFLTNNISNVWPLVETLADVGHLLIVDMSTVKLYNVCWFCKEGYPNKIEFVPEGNYSKLSSSSKKNHSFYGRTFNVSNCQAEIETFRRFANFQTTDTSSDDMNGQINCLFTKSAKGREAMVNRITEVYYYERMVFYISAPQQVVNSWHQLGHAFNGIFAILMLLSSAIITYLLAQASGDISISDIIFTITLPSLLSIPSRIANKELTMISLSILWILSCMIINNFFTAKLTETSIAGEDETVPNTIEELVNSNYNIYTDVSKTFLAKLLHDNDVDLELLNKTIIAPESANCIDYSMNKSVSAAACVTFKKVNLEYVYGKYIDFNGKLLINSYDIGADTLQCGILIELPITYNIIDLYIGRMLAGNLIFYNNTVILHVISYKNLIESQNETSASSAILSSAVTPTTVENLWSSFVIHFVMTSFSTFVLLVEILFSRLMCFKLVSEDTKPLDAILPFTR
>CaugIr2228
MQHLRIFSIVILFAVLCKTKVATHTITYPNLAIPPILVTLLKNLLLHELKNETVVFLFHPENIWLRHNTISIFIPCINYVPIITARDEIFYKELNGITFPTELFIIDEWLTDGKMYLWYNFKRFEARNVNNKYVFLIRKFGFKLSRLMKIEIIKFMIILEVDEFISALKVLNLCLFCNGEFNSLVELPEAFNKGEMVTQKSAFVDRTNNLHGKRLAETSCWVELRDMLETYMNFTTKRTTYYTADMTCLYTKTAKGRENLSKKVTQVYFYEEIVMLTTLPLRRVNSWYQLKHAFMLQPVLILFSELIIVTLLLAYGQKKSISYIFFSVVYPGLIALPTRNQSKNTAFLLLCLLWTLGCIVISNCLIAKITEKTIVTEEEWSPQSIDDLMSHDYVIMSGISYDLFRKVVHIDENTGKESHKKMLRKTLYINNDRLCLKYAAALKYKRNKIACLAFKNGIFEIIQQNYTDVNGNFLLSQHSTDLVKTECGILVDLRVILTAIDKYVGRMLTGNLLTSYNAVDLHQYSLSRHQNQRSIEKKEETVGTTRPTFQSFQSIFIIHLVLCAMTTMVFAYECGKYETRRRCTAATNVFL
>CaugIr2229P
EFSVLLYLLFCVKQKFQHIHPNLPIPTILVNSLKNLLQHELKNETVVFLFHPGNIWLRHNTITIFISYITYVPIITARDEIFYKZLNGITFPTELFIIDEWLTDDKMHLWYHFKRFEARNVNNKYVFLIRKFGFKLSRLKKIEIIKFMIIIEVDEFISAFTVLNLCLFCKGEFNSLVELPEAFNKGEMVTQKSAFVDHTNNLHGKLLAESSCWIELRDMLETYMNFTTKQTTYYTADMTCLYTKTAKGRENLSKKVTQVYFYEEIVMLTTLPLRRVNSWYQLKHAFMLQPVLILFSELIIVTFLLSYVQKKSISYIFFSVVYPALIALPTRIRSKNNEYLILCLLWTLGCIVISNCLTAKITEKTIVTEEEWSPQSIDDLMSHDYLIMSGKPSDLFCKVVHIDENTGKDSHKKMLRRTVYVNNDRLCLKYAAFKNKRNKIACLAFKNGIFEIIQQNYTDVNGNLLLSQHSTDLVKTECGILVDLRVILTTVDKYVGRMLTGSLLTSYNGVDLHQYSLSRHQNLRSVEKEEETFGPSRPTFQSFQSIFIIHLVLCAMTAMVFAYECGKYETRRRCTAATNVFL
>CaugIr2230I
MIFIQDYDFIPHRNTLWKFTRGEEMPVSIMIYFCVIFVTTYSFDQISLIPKGNILWTNEIINIIKIAQGIVGTVMFVRDKNNIILRNENVESIQWNINGTIPLVIVDVVNSDHVKKLEFLIGRGNQNMIVIGECVHQSNLQSPEIFMNSQTKIHDMILGLVSNTTPNFVHFQNNKNTYFLNTTNTANYSYYKLCWFCNQAGSDHVISNSLGYPMRLKFEIRSLKSNSLYVLGRCDSILIGYIKLQLNFSASNWSENKLMVVVWYFSCFFISILLETKFTENAIILEEEVVADSIQELIQMNYTIYTDFYHPSFFELILNHKNSYHVLLWKDPKLINIVKYNICIRNILDTTANERRACISFEKGNNMNLMMNLINYYTDASAELQVYMHKTDSNPLQYGLFIVNNNLLHIVDNFISRVLNSGIYEHDSKLKVAMQKTKIIFPKFSSVEANAIENPKSEGFDFQNLRSVFYFYLILCLTAIFLFFLELICKEKDVK
>CaugIr2231N
TVMFVRHKNNIILRNENVESIQWNINGTIPFVIVDVVNSDHVKKLEFLIGRGNQNMIVIGECVHQSNLKSPEIFMNSQTKIHDMILGLVSNITPNFVNFQNNKNTYFLNTTNTANYSYYKLCWFCSQAGSDHVISNSLGYPMRLKFEIRSLKSNSLYVLGRCDSILIGYIKLQLNFSESNWSQNIVSRVYCDTPENGEGRELLVVNHGTRSFFYDNVVFYTKVPRKFFDTWAHIRGTFDYTVLLLTFIGSILVTAIIAHESQKSSFSDVFIDFALKSLFRSGSFDYKGIISKLMVVVWYFSCFFISILLETKFTENAIILEEEVVADSIQELIQMNYTIYTDFYHPSFFELILNHKNSYHVLLWKDPKLINIVKYNICIRNILDTTANERRACISFEKGNNMNLMMNLINYYTDASAELQVYMHKTDSNPLQYGLFIVNNNLLHIVDNFISRVLNSGIYEHDSKLKVAMQKTKIIFPKFSSVEANAIENPKSEGFDFQNLRSVFYFYLILCLTAIFLFFLELICKEKDVK
>CaugIr2232P
MIFIQGCDFIHHRKLKFTREEEMSISVIIYFCVIFVTTYSFDQISLIPKRNILWTNEIVNIIETAQGIVGTVMFVRDKSNIILRNENVESIQWNINGTIPLVIVDVVNSDDVKRLEFIIERGNQNMIVIGECVHQNNLXSPEIFMNSQTKIHDMLLGLVSNTTPNFVNFQNNKNTYFLNITNTANYSLYKLCWFCNQAGSDYVISSSLGYPMRLKFEIRSLKSNSLYVLGRCDSILIGYIKLQLNFSESNWSENIISRAYCDTPENGEGRELLVVNHGTRSFFYDSVVFYTKVPTKFFDTWAHIRGTFDYTVLLLTIIGSILVTAIIAHESEKSSFSDVFIDFALKSLFRSGSFEYKGIIPKLMVVVWYFSCFFISILLETKFTENAIILEEEVIADSIQELIQMNYTIYTDFSDPSFFELILNHKNFYHVLLWKDPKLINIVKYNICIRNILNTTANERCACISFEKGNNMNXIMNVINYYTDASGELQVYMHNTDTNPLQYGLFIVNSNLLHIVDNFISRVLNSZIYEHDSKLKVAMQKTKIIFSKFSSVESNAIENPNSEGFDFQNLRSVFYFYLIMCLTAIFLFFLELIZKEKDVK
>CaugIr2233
MYGQNKMLRFIIIFSFSNISSSNMLIDNICTFTREFQMSKCHFVSNNSSDIIELSQCCPTVLVSSFEFLVNIQTLSTDIYVIFSDNFKSILNINRFGAIVFHVNLKINSVNVSNVDVSSNLINHIFVTNNSNEVRNISYKMSVVCPYCINGNHDIIQVTEQLTLSSVNKLLHVSQFKRFNGRRLKQGILTPAWIRAHANRSNRLNEIGIFNLLENTLFVLMDHFNFTVKLHRTFKSGGGFYNTTTRKWNGLIGAILNGDTDFTMHLIMFSSRLKAVDYSAPYLFDHLSFATSQPEPEIWKVIYLPFTVMAWIMLIISICLSATILYMCALSDNKYLPLRSNKIFEQMFYTLIDQTNIKISGKFKLRFFFCFWLFIVLIVSTVYKAKLVSYMSESPMEAMPVGFEQHGNSDFVIYSEHFFDTFIRMSLRLRNTTASLKTLNRMKMSGHYSECLHKASITRQSACLVPLSYILKATVSLGDPGGHYAKLRVGSLDEFMMSGAIAFQKNALYCNAFSQVITNLRESGLDKKITKDNHIFLAKNNPPPFKRKWNSSMRTYKYIFQIMIVGMILSTILFFSEEIFHFIIDLV
>CaugIr2234P
MYFSFVTSSYTNIFTTFLRRFVTEFQVLNCYLIFIKSNDVNSISEMYVNGCPTVSISDFGNSGKPPHIEYQNGFVDLYVIFNEDLKNVRYETMNRYGAVVLHVLSWENSVNSFTIDISSNLQNHVFITANVNDANNISYQMSAVCSYCNKGFHSITHFTTNELSIPKVKILLRVSQFTGLNGHELKKGVINLEYWKEAFRMRSNDSTEIGKFDMLNILQFFLMEHLNFTVKMVQNSKDGGGYFDKTTMRWKGLAGDVYYGNTDYTIFLIMFALRLPAVEYSVPYYFDYLSFATSQLXPEMWKVIYFPLTMTSWIILIVSTCLSAMTLYLCALCDDRNEPVLRRDIFERMFYTLMDQDIVRISEKYNFRCFYCIWLYAVLIISTLYKAKIVSFIYNPPKEAVPIGFEQLGNSDYVIYFEEYYNTFMQLSFKLRNTTASQKLLNRIKFYGFYKDCLDKAAXTRHVACLVPLRLIAESVTSLSDPSGHSGRLRIGNRDEFVFSAAIAMRKNSLYLNPMNEVILSLEAAGIKQKWELDNLKYFAKRNSISHNNVWGSNIEAFEFIFLITLIELALSTITFLMETTIHVHSFEVE
>CaugIr2235
MKSSSHYSHHGEFLCIIMYQSLLTSSYANPYVDFFITFFREFVSEFQVSNCYFVFANSNDGSSLNEMYLDCCPTLSISDFENSGKPVYIVYQNGFVDLYFIFNDDLKSIRYETMNRYGAIVLHVLSWDHSVNDSIADISSNLQNHVFITTNASDESNITYQKSAVCPYCNNGLHSITHFTTNELNIPTVKKLLRVSQFCELKGHKLKKGVLTLEYWEEPFRKRADDSTEIGKFDMLHNLQFLLMDYLNFTVKIVSNIESGGGYFDKETMIWKGIVGDIYYGNADYTILLIMFASRLPVVDYYVPYYFDYLSFATSKPEPEMWKVIYLPFTMTSWIMVIVATCLSAMTLYLFVLRDERDEPRLRIGIFERMFYTLMDQVIVKISEKYKFRCFYCSWLYMVLILSTLYKAKDVSFIFDPPKEAVPIGFEQLGNSDYVIYSELNFNMVFRLYLKLRNTTASVKIMNRMKYSGFEKECLHKVDTTRHTACLLPLEVITFAVASLSDPSGRSGRLRAGNRDEFEFLGAIATPKNSLYLNAMNEAIVFLEGAGLKQKWVVDRHIYAAKRNGIFHSDSWGRKVRAFNFIFLLTSIGFALSTIALLTEIIIHSFAVQ
>CaugIr2236
MLFVTIVTCVLSVCCGESVTHHFCDFLQEFVSRYKIFSCHFVFNSFHEPEKFNHLLSCCPSILISNSHVFEKPKLNYLPGDSEVAFIIFNTNFNISTYSNMKICGNFVFHVNFNTYQFIHPIVEHSVNLMNNIFVTIVNSESNNVTYKLNVVCPYCDNGTHSSSVHTTNKLDFLLVKRLLDISEFKGFNGHMLKKGFLSTDWHKAFAKRATHSTEIGTFDLSENILFLLMNLFNFTVKLHRITKYGGGYFDTKTLTWKGLVGAILYGEVDFTMYLVMFSSRLRAIDYSVPFHLDHLSFATSQPEPEMWKVIYLPFTVTSWIMVTVSTFLSAMTLYLCALCDDRDDPLLRREIFERMFYTLIDQRTLRISKKYTFRCFYCIWLGTALVISTLFRSKLVYFLYDPPKESLPVGFEELGNSDYVIYSEHYYDTLMRISLKLRNTTALSNILDRMQLYGYYHECLKKASTTRHTACVVNLQFIINTIAATTGPSGRLSKLRIGSSDEYMLLAAMAIRKNSLYRSAFNKVIVSLTESGLCEKWMSDRYYFIVKNSGVVTNEDGRRHNNVDTFMFILLLATIAWALSIIVLIVEFLTSSFYSHKSYFCAVFLKKCTKLSPIANM
>CaugIr2237
MQLNDTDSYMMFCLMKLVFLIQLMTVDCLEISVLMPTHFDIEFIDVLSASIESFYNDKILLYFYNSQNTNMNGVFNLWKSVIIHNRRETFEEQFIERYNEKCIILVMTNVSMIDEVLKRLQSTYIFEYVVIFLKIEMNLTNIPTKFQIGGKIIFVFYSNFQLKFASICYYCDSGDHKIIILNNFSYQHTLIFSNFHGGQLSLSTLEDTWLFGMFHKYDHRLEREIGEYDIPLNLLLTLSTTLNFTWNVVIITEGGGGKYNEISKEWTGLTGSIKSNVVDFTMYLVFIAPRLQVVDYSVLYIIDHFSFVTSQPHKEYWKVIYLPFDFYSWLLIVLISVFALVLVSKISGLFSVDMLLTIIEQSVLNVQTTTKMRTFFSLWFYYSLVLSTIYKSKMVSFLFHPPYEPVPGTFDELSDSDYTIYSQRFFHESIQMSLVFKNTSLSVLLAQRMTNVQRSYEQCFNRAMQPNAACLLTMYVIRCETASLNSFMEKNNKLKVGPNDELSIYSGIGLKKNAVFKSEFDRIVRCILDSGVYNKWDSDNFFYHAKVKLKSDHVVYFLPPLFLDSLAGVFGIYLCGVCISVTIFVIEFLIPLLQSAFFVFP
>CaugIr2238
MSWVRILLCIFTTEPIAGNLINGNHQCDSNNGKLFLSLVGLLHMFPELSNSQLLIYYGSVCEQHNVNSFISNYLQENCSVQVISQIDSSMNVSSNFLSSIDNKHRSSKNVHIILGTNINQIEKNYASFITKDLVITNSVTAITTIKHQLVIQPGDTMFKFLSYCPHCNNNPLIQIGDSFHLPEHLFPYWWKNMNSAPMRALVYDEWEGDNLFQMIDDAINTKTSKILSVALSFTDDVVINGGRILNSLEGLATYFLQHGLANLTQEFYISVDQSEQPGDVAYHFSKDTICFVIHTPLLKGRHDTMSETSFKITERLSNFLLPYIYLAVIIFGFIKIYNDYRNITISSTYVKFVLTSYFAQPVHGDGKWSFPLRVLLGFWFLHCMIMPAFFLSQLVDMFQLKLYEAVPKDINELSEYGYKFGSVFFHTNLIIKTMSSTPYAKFAKSISSIPGYDQCFKKAETEKFACICVRSACHFLLSAFYGQRWRNIFNMIAIDDLHINRGILVPKNFLLKDEVHDVITAMMSNGIYGRWSSAIINEFIRDGGEDDDNSNDENVFDADRPLGFWNLMPIFAALLDAFISLTVCFYFERRLVKCRQRRLQNVSRTLPSHDGSCEGKLARLNNPDYYFLP
>CaugIr2239P
DGGNQCVLTSNQELFFPVEKFLKGFPEINNSQLFLYYTNICERHNVNNFISEIVQEDYSVQVISQIXGGSEHFNSLLYTSTANKHRTNKNIHLITGEYSNSVSKNYRSLLSRDLVITNAVIKSETIKHQLVIQSGENETYKFLSYCLHCNKGPFVQIGDFSHWPDHLFPDWWKNMNRAPMNALVYDEWEDDNLYKMIDDVINTRTSKTLMLALSFGEDIVINGRHFKNMDTLTTYFLQQGLANLTQEFYYLVEESERPGDVAYHFPQDKICFVVRTALLKSRHDTASETSLQMAKRLPCFLLPYIYLAVFIFGLLKLYNDYQNLTIPLTYVKFILTSYFTQSLYGSRKWSFPLRLFLGFWFLHCIIMPAFFVSQLTDMFQMKLYETVPTDIRGLTEHGYELGSLFFHTRLIKKAMISSPYKKFTKSVSPIYGFAECFQRAESENLACLCVEPSCHFILKAFYGQNWKYIFNLVPIDGLHINKGILVPNNFLLKDQIHDAISTIKLYGLYGKWTSAIMKKFIRWNENENDDENGDENDDENGVSNDNDENMIDTDRPLGFWSLMPIFVCLWHSFVGLIIILFIERKITKCRQRQLQNISSKSVSNDVKCNEKPFHSHIPDYYFLP
>CaugIr2240
MISNILLVCLIIMIFVPIALPIKIDTFSYFKGNRGPKWYILLDKLLHMKTLNESFLYFYLEKETDNIFLKSWESQFNSLQLISLNGHSSACMFTNRHQFGSNKRIHVLSSSNNISSEIFEDFVITDSALSGSNINKHQLLIQNLDNGMFELLSSCPHCYNGPLIQIGDSSHLPEDLFPDWWKDMNGTSLVALVYDEWEGDTLFMMIDDVLNTKTSTLYIFNVSLFDATTKQIISGFSQVVSTVLRRGIANITQDFFFEANLVSSYADIAFHLSTEKLCFIIHNRQKKSDFDTISVMAWYLMWSAPQFLLQYLYIAVIIVAFMNVNKTDASSSVIFTYVKYIWSSFCTQGIHGSRKWPQTLRIIISFWLLHCMIVPAFFVTQLFDMFQTVQTYDIPETVGDLFELGYSWGTQCFQQKIIVSAIRTSSHSYLENDLKTEDFKDCVKRARFDNFACFCIGTSCKFMLTVLYGYNWDHIFKVVCIDDLNVNIGIHVPRYFPLKNKISTAIAATVTFGLYGRWTSGFIRTNLEGTEFESSYEYKESTADNSLKLLNILPVFVALYIAFIFFLFCFYLEKRFYERKLNRKCKSKNLPPPPLKIHQENYFSQSQPNWEYQFLP
>CaugIr2241P
MIVLKIGLFYFIFTIFPISLSLVFQVTNLKYRNLLSVIEILLQKPQFNGSHLFVYYDETTKYEILNLIHNQDLLQLRSLYVINFQAVEKLSLPLGTVASEHGMTNNIHLILDENIGLFNNYASQISRDFVITNSRNISNIVKHQLLIQNTDKSEKFTLSSYYPHCSKGPYIQIGDISNGISETLFPDWWKNMNGIXLVVLTYDIWENDSHFVMIDNAINTKTEILWIRKLLNRKNYVASSTNITLANFVRRAITQGKANLTQEFYFTPAENMKSSVDVAYHFSMEKICFIIHKPFQKSDTDAVIAHVIKTIEGVPIFFLQYIHLXWDCFGYNYGNRKSITLHTAYFKFIFASFFSQSIFGSEEWPQTLRIIIGFWLLHCMITPAIFVSKLTNFYQVRTMYEIPESVHDLSKLGYTWGTLSYHRDYILSKMVNSSYVHLAESMLSIKDYQICLQLAQYKNFACFCIHHTCRTMLALSAYTYKWQNTFKLLCINDTHINIGILVAKNFZLKEIIYKVVVATKTYGLFGRWTSVLMKYFHNDTLLVEHEGSNNVSEFITSKPLQFINLLPLFAVLYIVYAGLVFSIYFEHRLLKCRSRKMRKKQISPPRKETIAYNDQSKNKPPYYFLP
>CaugIr2242CP
MHLNGFCSYFVIITSARTCSLNLYKEYNRISDRSENLYRLVQKILYSADVNGSYLYFZTDYGSDDDLFLNNWESDYISLQLISAKKHSSPAFIFSNTHQYGSNDRVHIFPSDSYISSEIFEAFVITNKIIPSNTIKHQVVIQNIDNGMFQLFSSCPHCYNGPLIHIRDSSHLPEHLFPDWWKDMNRTPLVSLVYDEWEGDTLFMMIDDVLHTNTSTLSMWDLQTELNIPISENVTLQELIEIAGNADAFNLTQDLNFESDVVQSYVDVAYYFPAEKMCFIIHHAYQKSDFDTISVMAWYLLWNVPDFFLYYSFIAVSIIGFTNVYKANKLRSVLFTYMKYIASSFFTQSIYGSKKWSQTLRIIMAFWLLLCMVLPALFVTQLIEMFQTVQVYDIPETVNDLTDLGYSWGTQGFYFDFIISLLRKSMHSYLQNSMESEFFLNCFKRAEKENFACFCVGTACEFMLTAFYGYNWERTFKLICIDDIYASIGILVSKNFYLRNKVQDVITATNTFGLYGRWSSGFIRDLMNILRVDNTQKYVEAPQENPLRLLNLLPIFVTLYVVYVGLLI
>CaugIr2243P
MYLNGLCYFVAITFVRTTCSLNHVHIQFNSLSNKSENLYMLVQKILYSAEVNGSYLYFYTHYGSDEDLSLNNWESDYISLQLISSKKHTTSTFLFSKKCQYGSNNCVHILPSDSNISSQIFEDFVVTNTMIPSKTIKHQLVIQNIDNGLFELLSSCPHCYNEPLIHIGDSSHLPVHLFPDWWKDMNGTPLVALVYDECEGDTLFMMIDDVLHTNTSTLSFWDLQSELNISISENVTLQZLIEIAVNADAFNLTQDLNFESDVVRSYVDVAYYFPAEKMCFIIHHAHPKSDFDTISVMAWYLLWNVPDFFLYYSFIAVSIIGFTNVYKANKLRSVLFTYMKYIASSFFTQSIYGSKKWSQTLRIIMAFWLLLCMVLPALFVTQLIEMFQTVQVYDIPETVNDLTDLGYSWGTQAFYFDFIISLLRKSPYSYLENSMESEFFINCFTRAEEENFACFCVGZACEFMLTAFYGYNWERTFKRICIHDIYVNIGILVSKHFYLRNKVHEVITATNTFGLYGRWSSGFLRNLMNILGVENTQKYVEAPQENPLRLLNLLPIFITLYVVYVGLLISLFYERKHAKCNLRGKGRKQVDPNCKGNSSQVIQEFPFLL
>CaugIr2244N
DTLFMMIDDVLHTNTSTLSFWDLQSELNISISENVTLQQLIEIAGNADAFNLTQDLNFESDVVRSYVDVAYYFPAEKMCFIIHHAYQKSDFDTISVMAWYLLWNVPDFFLYYSFIAVSIIAFTNVYKANKLRSVLFTYMKYIASSFCTQSIYGSKKWSQTLRIIMAFWLLLCMVLPALFVTQLIEMFQTVQVYDIPGNVNDLSGLGYSWGTQAFYFDFIISLLRKSMHSYLQNSMESEFFINCFGRAEEENFACFCVGLACEFMLTAFYGYNWERTFKLICIDDIYANIGILVSKNFYLRNKVHDAVTVTNTFGLYGRWSSGFILNLQNILGLENTQKYVEAPQENPLRLLNLLPIFITLCVVYVGLLISLYYERKLAKCNLRRKGTKQVDSSNVTENSQDIQEFPFLL
>CaugIr2245
MYFNGLCSYLIAITFVRTRSLNHIHIQFNSLSNRSENLYRLVQKILYSADVNGSYLYFYTDYGSNDDLFLNNWESDYISLQLISSKKHTTSTFVFSKKYQYGSNNRVHILPSDCNISSETFEDFVITNIMIPSKTIKHQLVIQNIDNGMFELLSSCPHCYNGPLIHIGDSSYLPEHLFPDWWKDMNGTPLVALVYDEWEGDTLFMMIDDVLHTNTSTLSFWDLQSELNISISENVTLQQLIEIAGNADAFNLTQDLNFESDVVRSYVDVAYYFPAEKMCFIIHHAHPKSDFDTISVMAWYLLWNVPDFFLYYSFITVSIIAFTNVYKANKLRIVLFTYMKYIPSSFSTQSIYGSKKWSQTLRIIMGFWLLLCIVLPGLFVTQLMEMFQTVQVYGIPETVNDLTDLGYSWGTQAFYFDFIISLLRKSPYSYLKNSMESEFFINCFTRAEGENYACFCVGSACEFMLTAFYGYNLERTFKLICIDDIYVNIGILVSKHFYLRNKLHEVIAATNTFGLYGRWSSGFLRNLMNILEVDNTQKYVEAPLENPLRLLNLLPIFIALYVVYVGLLISLFYERKHTKCNLRRKGRKQVSPNCKENSSQNIQEFPFLL
>CaugIr2246P
MYLNGLCYFVAITFVRTTCSLNHVHIQFNSLSNKSENLYMLVQKILYSAEVNGSYLYFYTHYGSDEDLSLNNWESDYISLQLISSKKHTTSTFLFSKKCQYGSNNCVHILPSDSNISSQIFEDFVVTNTMIPSKTIKHQLVIQNIDNGLFELLSSCPHCYNEPLIHIGDSSHLPVHLFPDWWKDMNGTPLVALVYDECEGDTLFMMIDDVLHTNTSTLSFWDLQSELNISISENVTLQZLIEIAVNADAFNLTQDLNFESDVVRSYVDVAYYFPAEKMCFIIHHAHPKSDFDTISVMAWYLLWNVPDFFLYYSFIAVSIIGFTNVYKANKLRSVLFTYMKYIASSFFTQSIYGSKKWSQTLRIIMAFWLLLCMVLPALFVTQLIEMFQTVQVYDIPETVNDLSGLGYSWGTQAFYFDFIVSLIRKSSYSYFENSMESEFFINCFGRAEEENFACFCVGSACEFMLTAFYGYNWERTFKLICIDDIYANIGILVSKNFYLRNKVHEVITATNTFGLYGRWSSGFILNLQNILGLENTQKYNEAPLANPLRLLNLLPIFITLCVVYVGLLISLYYERKLGKCNLGRKGTKQVDSGNVRENSQDIQEFPFLL
>CaugIr2247
MGSVYFKIEFNILLLAYSFAIVAYAGSQSLKTCMCYKYLNSNKTENLQKILHSTDINGSYLYFYTDHNSDDFHFLKSWETQFNSLQLISPSKDSSAFLFSKKHQYGTNKRVHLLPSDGNIVSEIFEDLFIINTLIPAKAIKHQLVIQNIDNGMFELFSSCPNCSSGPLIQIGDSSHLPEHLFPDWWIDMNGMPLVALVYDEWEGDTLFMMIDDVLNSKTSSLSLEKLFTTLKISLSANVTFLNMVEFVINTDRANLTQEVYIEPKIVHKYADVAYHFPMVKMCFIIHHAYPKSEFDTISVMAWYLLKNLPTFFVLYSNIAFVIIAFANVYKANKLRGVVFTYIKYIVSSFYMQSINGSRKWSQTLRIIMGVWLLHCMVLPALFVTELIDMFQTVQVYDIPETINDLIDLGYSWGCQAFHFDFIVSLFRRSKYSNFANDMEPEYFGNCFDRAEEDNFACFCVGTTCEYALTAFHGYNWEKTFKIICIDDLYADVGILVPKNFLLRKEIYNIITATNTFGLYGRWSSGFISKMLKVFGLENTNKYNEAPLDNPLKLLNLLPVFIMLHVASFGVLIFFYSERRPLSEPRKQR
>CaugIr2248
MLHELVTDTKLVCYLLFYIYIWRNVASYTMTSQQRDSHETNEVSHETNEASHEINEAIFLLLGLSNRTYSKCQLNYVSNLKVDQSYSEFVQKQFVKYRGIKLINPLESSLNACANDLWKSENRSKYNIKLPASFSTEHCNIFILNGELCSGIDEFLTESSAVSNRISRDFVITTSLESPHKFKQSLTIIQEDSTMLNLLSYCPYCPKEMSDSDFRVSLGTFNMSNDNSNITSIDLFPKWWNDLHKTNLTVMGYDNWRGETTYSLSETLYNVNAVTSNLKKLTQYLGAARELKSILKLGKYLFDLGIINMTQYTHFTYKDFGSTDLTYPYYNEKLSFLIKKPQKNNFLFAFIIGTKLAREIPTNFAMYFILAIVLRQFINILRHHEKVSIWNTYIKYITPSFLCQAIRNLKDREVPIRCILYFWLIYCFIIPVILFSKMTVTLQDTVIELYPNRIEKLKSFGYNWGGHVLFVDTMISQLADNDRYEEIRNNFSVEGAISCLNKTLQGNFACICMESACLYFINSFFKGKPWTHEIELITQDDIYLPIAIAMPKNFYLYEEICVADFLMHDYGFDWKWYSSELESITEEYIEYMIESSQELSDELTLMKLTHFFVAIGVLYIQCVVSFIMEKISFRKKKNNLQVAVRKYN
>CaugIr2249N
LEDTLKTCKCAPKRAVPQMNRRHRDLNILMKPSDDTFFSILEKVKGIGQKVSRERVISFSKNISFKFKHQAVLNPESNGVFSFCPHCPNGPLVHITMDMYSQMSLFPNWWTNMHKYSVKVLSYENWFGDSPFAMLDSTFNTTTTFVPMPRPPVNITKDRKIEVKDVALGVRHFLSGECKISQMLFLNDKMFLDLDFSTPITTARVGMVMKKPTIKNGLQIYFETFGRGIYKELFYTYHFVIYFIIFYDIISFFKIQGNVSFISVIQKFVYAPFVSQILPNNDHHLHTAVKMLLSTWLMFCFIVPSTYVSDMISVLQLTENEKIPNSISDLTKSDYKWGAHSIQKAFVKMAISEEVLHHFWKHMKSEEYNSCFKRAYEEKFACICMVRACQAFLQQLRMKDASFDWTKDLIVIEDNTVFIPFALVMQKGYFLLEEINVIISSMTSADIMWRWETKSLNVSSMDISSQSTTNNGIDVDDTETNLQLNMNHLLSMFIAIGFACFITSGMFLVEINYGKIIRNGQFRGGHV
>CaugIr2250
MVPVKYKLVSLSKQLWNFIISIFIIKTALGRVEFISEEKSVISHYKDVFISILSNAFSEGNTNIFYETRSKQTTIYLNFITKESNGTFSLFNSDLEETLETCNCAPEYAVPQANRKHRDLNILMKPSDDTLFFNLEKLKGRGQKVSREWVISFSRNTSFKFKHQAVISSESSGAFSFCPHCPNGPLIPIATDIYTQMSLFPNWWTNMHKYSVKVLSYNKWIGDSPFGILDSAFNTMSTFIPMPIPSVDAPKDLNVTASDIALGLRAFLSGECKISQPLFLNYELFSVLDFSIPFSAESVAMVMRKPRIKNGLQIYFEMFGRGIDTEFLYLFHLIIYYIIFRNIISFFKIERNGNFLSVIQKFVYAPLVSQNLPRKRHLHSAVKMLLSTWLMFCFIVPSTYVSDMISVLQLTENEKVPNSILDLTNSGYKWGGHSVQKALLKMTISEDIDDNLWKNMSLEDNDSCFQRAYDEQFVCICFTHYCHYLLQLESKKSNVDWKADLVVIEDSSVALPFALAMQKEYFLLEEMNVVISSMLSADIMWRFRAESFLFDSVKNSSESVVKYGTDADDTEDNLQLNMNHLLSVFIAIGFACFISAVMFSVEINYNKINRSRQHRQGHA
>CaugIr2251
MVHQKFAVSVLALICIDLSCSKKFVNTQEIYPIESSFAKTIWKSLKLLVHSLMYSKNTKCNINYVLANSIEGNEISHHVPKVFDLYFPSRFLIKNKLQNVKESQMQPYGCEVDFVALPIDDSIFQTLQKFQGYGAKVSRNFVISLDQNLSPRFKHQLLVENKDGDHRTFSYCPYYTKGPRIPFETGLANQTITNIFPNWYKDLQKSHFKLAVYESCIGDTPFAMFSSTFNAIVNDISMFQLLQEIRQTEQTEDLLGISERIFSNGLADFGQMMYITLESYRAFEFSYSFSRDNLAIVFKKPNLKTGFRIFGEALQKHAYALPIYATIYVGLSFFCMSVNNLFSKYKIGIFETTLNFVFPSYLSQSIGGTSSWSITSKVLFGFWLLHCLIIPAIFVSEMITILESKEKETLPGSLLELSKSNYKWGVPSSFAHITYSLLRGYENIPPNMTFLSNYSCFTKALETKFACVCQQFFCYSSLQKMHSDQFQRWNDKFEMVIDPSFFLEAGIIMKKDLLVYEEFYAVTSILVSSGMNWRWIPKSLVNLVNNMFDEQDNKKWEKYIGTKSAIGLASLKTVFSGLGLLYVILCFCYYVEILTGKTIKQQKGRVKQS
>CaugIr2252P
MCVKVAHDAHCLSMVPEKFAIFLMVLICTDLGCSENIADKQAIFLMKSSSTENICKSIEVLVHSLVYSKNSKCNINYVLANSIEGSEISYHVPKLFDLYFPARFLIKNKLQNVKESQMQPYRCEVDFVTLPIDDSIFQTLQKFQGYGAKVNRNFIISHIQNFSSRFKHQMLVENKDGDHRTLSYCPYCTNGPRIPFETGLANQTITDLFPNWYKDLHKSHFKLAVKEPLIGDTPFDMFSSTFNVLINETSMYDLLQHITQTEQTDDLLGIYETIFSNXKWIGQMMFITSDSYRVFDFSYSFSRDNISMVFKKPKLKATFKVFGEALQKNFHSLPIYVIIYLTFNLFLVSINNLCNKYRIGLFDSTLNFVFPSYLSQSIGGTNSWSVTSNILFGFWFLHCLIIPAIFVSEITAILESKEAETVPASIAELSRSSYKWGMQSAFAHLLYPLLSGYENITPKMTFLSNYSCFTEALEKKFACVCQQFSCYSSLQKMHSDQFQRWNDKFEMVIDPSFFLETGIIMKKDLLVYEEFYAVTSMLVSSGMNWRWAPKSMANVLNSLYQRRDNELRDKYAGRKSSIQFSCLKTVFYTLGVVYVVLTCCYGIEILTVRIFKQRKRIKLTQLLFMYCKNVNIRERK
>CaugIr2253
MLYRKSILLYMVIFLMEFSLSENSIREQTFYSTSNGFTGRILLSLKMITNALLQSQSNECNINYILANTIEASEFSRHLPKMLDFYFPARFLIKNGIRNVGTRHTLFNRCELDIVTFPVDDDFFQLLQKFKGSGSKVSRNFVISFNSHISSKFKHQLLVENNGNTVRALSYCPHCNNGPMIPLEIGLANQTITDLFPNWYRDLQGAHFRVFEVERFVGDTPFSMFSTMFNASIEVIRRNDLYQNFKNMSEDMLGISKVILSHGFADLGQTMYITSESYKAFDFSYSFARDNIVMVFKKPNFKTGFQIIGEALQTHVNALPIYIIIYLGFNFFFLSINNLFSVNKINVFDNALNFVFPSYLSQSIGATTSWSVTSKALFGFWLLHCLIIPAIFVSELTTILQSKERESLPKSIAELRKSNYKWGIESTFYEILIPLLRNDKKLIRKMSGYSCFTVALHKKFACLCLQFCCYYSLQMMYNGTFQDWNDRFQMVVDSSFFLESGIMMKKDLLVSEEFYATSSTLVSSGMNWRWTLEFFVNMVKYLFEELGNREKEKFIQRNSAIGFSCLKAVFYSLGAYYVVLCSCYCFEILSTRAFKKGRRRSK
>CaugIr2254
MFMLQSYNVQLNVVFIVWIFIIRTSNEFVQLSFFEKYKLKNVLKNILSSTFGDCSINIFYENHFQQINLHRYFIPRQINQTISMFNNDLEETLKTCKCAPKYAVPQLLRNKCDMNIVLKPSDGTFFSILEKVKGKGQRVSREWFIFFSKNISLKFKHQLVLNLETNEALFFCPHCPNGPLVPIVANMYNQTSFFPNWWTNMHKYNVKVLTYDHWIGDTPFTMLDSVYNTNCTSIPMPQFVTDIPKNVIVTVSDVMNGLSQLAGGESKVIQMMYLTEEIFRVLDFTTPSVTDPVILVMRKPKLKDGLQIYLERLSEYINTLIVYIAILILFFIFLFDIICYFQIEKNNKYVSLIIKYAMTPYVRQNISFSMRLNTAVKSLLSAWFIFCIIIPSAVVSDMISLLQLREGEKIPKSILDLMNSNYKWGTHNVNLEILKSLTTRKKYVKLWKNMGSEDLKSCFERAYAEKFACVCFKLSCIWFLQLLNQKVGFNWKEHFVIVEDPSVSVLSATATDKDYLLLEELNDVITWMFSTALTWRWSSGLVVLTSRNYALKIENEETDKPINELNFDHLLPMLLVIATICLISVFLFAFEIRYNNTVLSTQHRRMLVKFKRRRRV
>CaugIr2255
MIMLRRYKVKLNLVFILWIFTTKISSGFVQLHLSGNSKLENVLMDTLSITFGECSINIFYENHFQQINLHRYFVRGPINQTISMFNNDLEENLKTCNCAPKYAVPQLLRNHCDLNIVLKPSDGTFFSILEKVKGKGQRVSREWFISSSKNISLKFKHQLVLNPETDETFSFCPHCPNGPLVSIVADTNNQTSLFPNWWTNMHKYGVKVLTYDHWIGDTPFAMFDSVYNTNCTSIPMPQIFTDIPKNVSVTVSDVVKGMSQLVGGESKVIQMMYLTEEIFQMLDFTFPFASDPVILIMRKPKLKNGLQIYIEKLSEYVNTVIIYIAILVLFFMFLFDIICYFQMEKNNKYVSLIIKYAMTPCVSQSLSWSMRLNTAVKSLLSAWFIFCIIIPSAVVSDMISLLQLREGEKVPKSVLDLMNSNYKWGSHNVNLEILKSLTTRKKYDKLWKNMNSEDLKSCFERAHAEKFACICFKFSCIWFLQILNQKAGFNWKEHFIIVEDLSLSVLSAVATDKDYLLLEELHDVITWMFSTALTWRWTSELLVMSLVKYTLKINPEQTDDQINQLNFDHLLPMLLAIASICLISVFLFAFEIRYNSTARNTQHRR
>CaugIr2256P
MIMLRRYKVKLNLVFILWIFTTKISSGFVQLHLSGNSKLENVLMDTLSITFGECSINIFYENHFQQINLHRYFIRGPINQTISMFNNDLEENLKTCNCAPKYAVPQLLRNQCDLNIVLKPSDDTFFSILEKVKGKGQKVSREWFISFSKNISZKFKHQLVLNLETNEALSFCPHCPNGPLVPIVADTNNQTSLFPNWWTNMHKYGVKVLTYDHWIGDTPFTMLDSVYNTNCTSIPMPKFFSDIPKNVSFTVSDVVKGMTELTGGESKVIQVMYLTEDIFQMSDFTFLFDSDPVILIMRKSKLKNGLQIYLERYIRYISTVIVYMAILILFFIFLFDIISFFKIKKNKKKYISLIIKYTLTPFVSQSISWNMQLNTAVKSLLSAWFIFCTIIPSVFVSDMISLLQLTETEDIPEIVFDLMKSRYKWGTHSLNLELLKSLTYYKKYDELWKNMNSEDLKGCFERAFAEKFVCICFKFSCIWFLQLLNQKVGFNWKEHFIIVEDPSLSILSATATDKDHLLLEEINDVITWMFSTALTWKWTSELLVMTLEKYTLKIDPEQTDEQKNELNFDHLLPMLLAIASICLISLFLFAFEIGSNNTVRSIQHKRMLVKSKSHRRV
>CaugIr2257
MKILFILLQLNFCVMYRNISSVNTNLSSLFVLFIENVLDRRNNCSATFISFNSNSAGQFNMFPMAILRNYYPMYFIDERKSHHKSFSDDDDDDRVSEKSKTKKYKEWNCVIHFILMKNVSLEEVTKALFEENSSSILKKQKSEDYYLFIADDNVFNNSDLVSSELSKLKYKIFASVENNEIDLFSVCLFCDSGNATIISVPTVFATLEDLFPDTTVNLHGIFLNGAHIMNDDDSMCSRSLFETDIDPIQNIFHLCYLGSALNFSWNVDLNNYTPFIINMITNGEITDLEMDFAALIFETTQLIPYLDFSVPIFHESVCFSIPIRKMPVTWNVYLQPYTLFLWGVIFCTVFIGAIVRTYLEKISSNADNNISFEKILYRMFSTLLEQPIEAEDNRIPLRFILIIWCFFSMIIGTAYKSKLYAFLTTPMDKPIPYNLEELIDSEYILGADVFHLWVFKSFLSKSPAGLEMIKKADAQKSLKTCLLQSLIQENLSCLSVVTSLIHAVDETTTDNGKNQFRISQCDEYKILISLATPKDSILFHTLHVYLLRFLAFGFNDKIKQTFSLRATVRKIQEKLELKWAVNNEVPKIKSLRISQYTGIVYAALIGWVTSGLVLTVEISIRMLRRRKHPITKVKAV
>CaugIr2258
MFALILVLSIYAHYCTAAVSIINSDVQIISSFANSLFKNRSSECVFSLIYIDVTSNFAFQLADPVTKNSYISLFSMSISESVLSRNNITSRSEIHNQVTQNWKCAFHFIISSCEKQIIKILQYLYLSEYSNIKPKKNKDYFVFWTPVAKHAKVNYQVLLQKEIVDIRYDIHITGYSNSKLNMKSTCMYCSNGSPMFLPVPDFLPGTSVEISHYFPDSDYHLQGRLFKGAHIRNIDHTICYSDIYDNIDDILLVSHLCYLSEALNFTWKVDQNSYAPFIVSMLTGGEEHYTIEEIIDFAGILFHVPQLTSLYDFSKPILFENVCFAILIRKQSITWDAYLKPYTKFMWLLLGLSITTVSFIIFLVAYLNPVLNVRNDITQDFLRLTSAILEQSGPLSQCKNRFQLFVTVWFCFCIVIGTGYKSKLYSFLTNLVDEQLPQSLAELLTSDFNIAAEALHIFAFKIYLSDTLESEQLLSVMEPVDTLESCLVTAMKENRKLACLSSISLLNLEVDKLTFADGKNPFRIPKCEDSKILVALATPKDSLYSESFYYWMQQFASFDMYERFLQKNKLKGFIMRIRETLHRKEINPGNDETFEPSATVKALVLPQFKGLIYLVAIGLSLATVGFVIELLMHLFIIKKCFTKCIKHCGGLRVKYKCKKESSQKLPPFPFNL
>CaugIr2259
MKILLALFFFSNLHLYAMKCSIVAPTIQTELVIKFIKSALRTLPLDCVLSCVHSKGITCEKLSENNPVFVTNVLNDARNNTEYIRENNVKFKQWSCAMHFVTMPGYNKEEILDFMVHNDRTIQAKRAEDYFIFWFPDKNFDIRKVFFDTEISNFKDNIFIQSEITNSHLKVYSSCVYCLNGPKIFSLPDFNGDSNYDFKLNGGFNGKLNFNNVNILGANIESSNSSVCFMNDIESVYQHVLIGHVCYISESLNFTWQIYQHNMVPFFIQAKPSKDNFMAYDYEKGEVDFLALTFQVPHLTTVLDYLPTMYYENVCFATAILKSPVTWRAFLQPYSKFSWIMIVFCIVAVSLVSRFLDIFNPFLKWNRKYSGASSSFEILSTLLGQSFESYISKRRFSVKIIFIFWFFFCVIVGEAYKSLLYSFLTTLPDKPTPTNINEIIESDFTGQAEPLHIFAFEFYFSDSPYMVKQLDRIEPCSSLSHCLIDALSIENMACLSAFTLVQLNVDKSISASGRNLYRMAKCDDFEKQLVTMAVKRHSVFFPNFSSLIHKYISYGMIQRTRQRNKQSGMILRINEIMNMKRSSDFNEDFFDVSDVIALVLDQTKGIFYAAFIGWFISSITSVTEIVWHDCCGRSLKRIKFRRVYDIS*NKSAEI
>CaugIr2260
MNITVWTLLFCILYLNLMNCFLTINVQQTELVMKFIKSISERLPFDCVLSCVNSHTINCETFSKTKSVFVTNISNVTKHNTEYVKESKARFKQWSCALHIVTMSVSDYEGILDFIVHNDRTIQAKRTEDFFIFWFLNNDIDTRKISLDNEVSDFKYKLFIQPSKMNSASLKVFSSCIYCLDGPRIITFPDFDDDCSYDYQQISIASAKLNFNNMKVVGANIENINSSVCSKNNPNSIYTQVIIGHVCYIAESLNFTWEAYEHAYIPFFLRMMPSKSVDYYYEKSAVEFLALTFEVPQLTLMLDYLPAIYYENVCFATAIVKSPITWQAFLQPYSKLMWIMIISSIVAVTIVIRLLEFFYLFLKKNRKFSGSLSCFEILATFLDQSFETNTLNKNNSMKFIFIFWFFFCIVVSEAYKSLLYSFLTKLSDKSTPEYLPELMESDFDLQAEVLHIFAFEFYFSNSQYMKDKVTEIEPRLSLADCFTDALENKNIACVSTLTLLQLSMDKTTSANGRPLYRLGKCDDDMKQLVTMAVRKDAVFFSTFNSLVHNYIAYGMMQRTRQRNKQSGMLLRIAEIINMKAESDYQEEWFDVSDVKALVLHQTKGIFYAAFFGWVISATMGIVEVIFHFHC
>CaugIr2261P
MLLLFAMRIIVCILLYYSFCFYEMNCRIAVSVKRGDELVIKFIKNILGRLPIDCALSCVNSDSINCETVSETNPKFVMDISLIXYIFTEHVKPRKARFKQWSCALHFVTMFVSDYEGILDFIVHNDRTIQAKRTEDYFIFWFPNDDFDVRKVFLDNEISDFKTKLCIHSKSDIGILKVYSSCVYCINGPMIYALPHFKGDSNYDNEQNYFINNKLNFNSMKIVGANIENIDSSVCSKNDFKSIYTQVIIGHVCYISDTMNFTWEAYQHVYVPFFFKMIPSESVDYYYEKSSVDFLALIFEVPQLRLMLDYLPTITYENVCFATAIKRTLVTWKAFLQPYSNLMWIVLIFCLIAVSVVSSFLEAFNPFLRWDRNSSGTLSCFEILATXKNFGNSGILKRRPSIKLIFIFWFLFCIIVDEAYKSLLYSFLTTLPEKLAPSNMIDLMESNFDLQAAVLHICAFEFYFSDSSFMKEKIPKIESRLSLADCLTDALENENLACVSPLTLLQLSVDKGISTNGRNLYRIAKCDDDVKHLVSMAIRKDAVFFPEFNSLVHRYIAYGMLQRTRQRNKQSGIILRKAEIMNMKMESDFQEERLHASDVKALVLDQTKGIFYAAFIGWVISATAWIVEVISCFCFVLYPKIK
>CaugIr2262
MKIGLLLLFLFCNFQILVNNYNIAIHHKSSTLVRKFIECMLSELPPDCLLSCINSHVVSCDKLFLSNPIYITYVSNNVNNNTSGPDAEEDIKLTKVRHKQWSCALHFVTLNISEISNTLNSITQNEEGIQPKKSQDYFLFWFPNLNSDVREVFLDNAMTDFKNKLFVFQNPLGTKLTVRSACVYCINGPRIHKFPDFSENMNYNANIWDNFSIKSNFKSLVVQGAHIFDIDSSVCYKDDTESVKHQLMVSHVCYISEALNFTWEVSLQANAPYIKSMTSSTSDYFYIENMVDFSTLMFEVPQLTVSVDYLPPTWYDNICFATAIKKDPITWKAYLQPYNLLMWIMLLVCIAITGIIHFILEYFSPIPNHQIFDVSYSFFITLAVILEQTFSTQPTPRTVIRILSVVWFFYCLIVGTAYKSLLYSFLTTLIDTSTPKSLSSLVDSDFTMAAEDLHIFTFSIYLSDSPGTTYILDKVEPKDSLSECLDEALEVKKLACLSSVNLLRLSVENVVDSSGRNPFRIAKCEENKLLLAMAIRKNAVFYSSFYSLLQKFITADISQRFNQRNKQQGMIFRISEIMNMKVKPGFNEDDIKLSDVKPLIVDQTKGIFYATSIGWAISFFGLILELNVYTCKYMSKLLKICNFSRKKKTWATVNTISVNGKVVHLHYLP
>CaugIr2263
MKFGLFVFFVLTNFQTFVFGHNVAIHHISSTLIRKFIVYLLSELPPDCLLSCINSDAVSCDKLFLSNPMYVTHVSNNISNVTSDPDAEEDIKLTKVRHKQWSCALHFVTLNVSEISNTLNSITQNEEGIQPKKSQDYFLFWFPNLNSDVRKVFLDAIMTDFKNKLFVYQETSGTNLKVSGACVYCINGPRMLELPDFSGNGDNIMNIWDILNIKDNFNNMVVQGAHIDNIDSSICYKDDTESVNHQLIVSHVCYISEALNFTWEVHQHAYAPFIISMMSSKSDYYYIENVVDFTTLMFEVPQLTLSLDYLQPTWYENVCFATAVRKDPVTWKAYLQPYNLLMWIMLLVCIAITGIIHFILEYFNPIRSQQILDVSSPLFITLAVTLEQTFGTQPTSRTVMRILSVVWFFYCVVVGTAYKSLLYSFLTTLVDTPTPKSLSSLAESDFTMAAEGLHIFAFSIYLSDSPDTANMLAKVEAKDSLSGCLDEALEVEKLACLSAISLLRLNVEKAVDSSGRNPFRIAKCEDNKLLVAMATRKNAVFYSSFYSLLQKFITAEIFQRFNQRNKQQGMIFRISEIMNMKMKPGFNEDVIKISDVKPLIVDQTKGIFYAASIGWVISFFGLVLELTVYICNYMSKLLEKCNFSRRKRTWATVNTIVVDGKVVQLHFLP
>CaugIr2264
MRIKHFLLFIISNLLTFVISYQITVHNGSNELVRTFMVSILSELRPDCLLSCINSDAVSCDKLFLSNPMYVTYVSNNISNVTSDPDAEEDIKLTKVRHKQWSCALHFVTLNISEISNTLNSITQNEEGIQPKKSQDYFLFWIPDIEFNEVEVFLDNSMTDFKNKLFVYQKSTGTKLTVRGACVYCINGPRILEFPDFSGNMGYNSNLWDIFSIKHSFNNLNLQGAHIFDIDSSVCYKDDTNSINHQLMVSHVCYISEILNFTWEVHQHEYVPFMISMMSSKSDYYYIENVVAFTTLMFEVPQMTLMLDYLAPLWYENVCFATAIRKDPVTWKAYLQPYNLFMWIMLLVCIAITGIIHFILEYCSPVPNYQNLDVSSSFFTTLAVTLEQTFSTQPTSRTVVRLFSVVWFFYCVVVGTAYKSLLYSFLTTLTDTPTPTTLPALAESEFTMAAEGLHIFALNIYLSDNPETSGVLAKVQTRDYLSNCLKEALEVEKFACLSAISLLRLSVEKTVDPNGRNPFRIGKCEDNKMLVTMAVRKNAVFYSSFYSLLQKFITAAIFQRYSQRNKHQGMILRIMEITNMKMKPDFNEDDLKISDVKPLVVDQTKGIFYAIAIGWTISFLGLVLEFAVFICNYVRKLLKKCNSNRRNQTWATANTIIVDGKVVHLHFLP
>CaugIr2265
MKFRLLLLFVVHNCFKTPVFSNYITVLHKPNDLIRTFIVYVLNELPSDCLLSCINSDAVSCDKLFISSPMYVTYVSNNISNVTSDPDAEEDIKLTKVRHKQWSCALHFVTLNVSEISNTLNSITQNEEGIQPKKSQDYFLFWIPDFEFDEMNVFLDASVIDFKNKLFVYQKSLGTKLTVRGACVYCIDGPRILVLPDFSENNSYHVNLWDILNTKDNFNNMVVQGAHVDNIDSSVCNKDDTESVNHQLIISHVCYISYALNFTWQVHLHEYAPFIISMMSSDSDYFYIEHVVDFTTLMFEIPQLTLILDYLSPTWYENVCFATAIKKDPVTWKAYLQPYNLLMWIMLLVSIAITGIVHFVLEYFNPIPPHHQIKDISSPFFVTFAVTLEQTFETQPTSRTVVRLLSVVWFFYCIVVGTAYKSLLYSFLTTLIDTPTPKSLSSLAESDFTMAANGLHIMVFKIYLSDTPDTSHMIERVQARDTLGDCLNEALEVEKLACVSAISVLRMIVEKSVDSSGRNPFRIAKCEENKLLVGMAVRKDAVFYSSFYSTLQRFITAAISERFNQRNKQQGMLFRISEIMNMKRKQGFSEDSLKFSNVKPLTVNQTKGIFYATAIGWGISVMGLILELIMYICNYVIKSVRKYNVERRKRNWTKVNTIVVNGKVLKLHFLK
>CaugIr2266
MMVYHTLMHYFFITVAASITSSEYLVDFVPINEYIQQILDTFPSNCLFNFVLTKDDDFSDVVHMFRDVSKTSYMPLRFEIMNLSRNLLDDVLVDEDRNVSSDYLRLKLKLSTCTVHIIYWKQRYLQQIIDYLQISVETSSYSAYSFNEDYFIFLSRNASVDMDNEVTANQDVLNLKRKLFINVDVNNETSFKTPCVYCENGPKILRKEHSNYAFNVNLNFSGKTLYGAHIENVDETICSNASIDVAVTQFIVGHPCYIHQALGFNFTLRQAYYIPYILSIMENSGKYSSYDGLTIDFATIIFQAPILMKSSTFTDPIYFENIFFTTVVRKQHIRWEDYLKPYEVNLWKAIVVTIFCVTITRCLLSQKWHKNIFMFKNEFSVFFNYLYQSVSTIFEQPREVLNVQMSVRLLVAFYYFYALVIGTAYKSKLNSFLTSLRVRPVPRNLSELLKSEFEFSADVTHIFVMQIYIKNYVPMDALENVEATSSLDDCLNDLLLTDTKRACLSLGSLLRQSIANTLQTNKVFKIAECHEQKLLVSMAVRKKSDFVDEFYFHTSNFLALGIQEALLKRPNYRAIVYHVREIVELKSKNESVKHFETADVKPLQLYQYKGVFYACFIGLGMSTIMLLEEITFCKYVYSRKHYTRNIP
>CaugIr2267
MKVYFTLMHYFFTTLGASGISTKYLTNSVPTNEYIQQVLNSFPSNCLFNLISTKNDDFGSVVHMIKDSSRASYTPVRFEIMTLSRNLIDDLLVDEEKNVSSDGLRLKLKLSTCTVHIIYWKQGYLQQIVDYLHIPVETSSYSAYSFNEDYFIFLTRNASVDMDNEVTANQDALNLKRKVFISLDIKSETRLKTPCVYCENGPKILVKEHSNDAFNINLNFSGKTLYGAHIENIDETICSNASIDVAVIQFVVGHLCYIHQALGFNFTLRQAYYMPYILNIMGNSDRYSSYDGITVDFAATIFQVPILMLGSIFTDPIYFENICFATEIRKQPVEWQDYVKPYEVDLWKAIGVTIFCVTLIRCFLSQDWHRTTFTFRNLSIFADNLYQSISTLFEQPKEVLDISRTVRLLLGLYYFYSLVIGTAYKSKLSSFLTSLRVRPVPGNLSELLESDFEFSADVAHIFVMQVYLKNYIPMNIMENTETNDNLDDCLNDLLLADTKQACMSLASLLRQSIANTLHTNKVFKIGDCDDQKLLVSLAVRKKSVFADSFYFHTSNFLAFGIQQAQRRRSKYRAIVYHVREIVDLKNRNKSVKRFETADVKPLQVYQYEGVFYACFIGFSVATLVLSGEMIGCKKSQSEKHTGRISRNLKRTLTPENILLPAVTIVDNLKVSQNVKNIPKSA
>CaugIr2268
MKVFIALMCFCFFTVLSVRIVPTTDFADLTLSNKYIQEILASFPADCFFNFVMVTTSDDLGSMEQIIFRNFSFVSYIPVRFEVIPMHDNLMADDGLNEETNLTLDNLRLKLKLSICTVHIIHWKQGQHLKQIVDYLQIPEEGSPYSAYSFYEDYFIFLTRNVSINTDNEIIDNQDVLNLKRKLFISVDFINETRLRTLCVYCENGPKFLTKENSYDVFTINLNFSGKTLYGAHIENVDETICSNASIDVAVTQYIIGHLCYIYQALGFNFKLRQAYYTPYILNIMENGDRYSKYDGITIDFAATIFQTPTLMISSIFTTPVYFENICFAIAVHKQPVKWQDYVKPYELDLWKAIGVTIFCVAITRCFLSQDRHRNVFHFRNFSVFVDFLCQSVSTIFEQPREVLDIRKSVRILVAFYYFYALVIGTAYKSKLSSFLTSLRVRPVPETLSELFKSDYEFSADVAHIFVLQVYIKNFVPIDIAENAETVDSLDDCLNDLLLTNTEHACLSLESLLRQSIANTLQVNKVFKIGDCHFEQKLLVSLAIRKNGVFADLFYLHTSNFLAFGIQRALEMRRNYQAIVYHVREIVDLKSKNQSVKHFETADVKPLLVYQYEGVFYACFIGLGMAALVLSEEMTSCKKFNSRKNYSGFFFLKIKILGNLGLFLYRIVGQRMSNLVKRINLFRKVLGDFRRVSRTRPPLLELGKNKN
>CaugIr2269
MLFLVTCVCIFASLYISSDCVSLFDSMHNVFHVLTSQMSEEVCAFSLVQTTEKSNVINDLYIQQMKRFNWTIYFQKFEPADEQNETESVLRHKLQTCVVHVIPTDYNDFSSVSKQLVTLKNPAPKINEDFFVFILLEQYMNSSLLLDSFVIHIKHNLFIFKDLNGQITIGTLCNYCLNGPKVVTEKFMNSEIQMFNLLHTKVDFDGRILQGAHPINAISSVCSSEELSDADTLVSVSHVCYVLGALNAQFVVRQTHYAPIILNILTNTAKYENADSLSLDFAGVMVEVPILMISLDFLTPFLVENICFITRIRKISINWTSYILPFEINMWMSVIVSIYIISIINYYFQKIDNSTNLKPASLQSKLFETYCAVIEQAINIKNIQRGVFIMSVSYYFYFTVLGTAYKAKLHSFLTNLRDEPQPKSLEELLNSDYILNGDVLQLFILKMYLKENVATKLDTLNSIYDLNSCMKGLLTTEKLSCISLSSILKQSAEQVIDEDVRDTLRIANCQEQKLMAAMATRKDAIFYKEFKFWFHSYASFGLWYRDQQRNKLGVIKNKIRERKLLKLVQDDDLLERESPVKPLAMVQFNGIFFANFTGWIISFIIFIGELISKCYCK
>CaugIr2270
MKIIVLYLMCVVTFNLNLIQCSIITKYGNSNLFHFLNAILEDLLKTPGCLLTTIFGKNTSAEIMDMENKIKQSFNNNTYTRTYRYISGRFTEFAPRTCVVYVVLLDTITEIVNSLTNDCRKICPRLNEDYFIFLIPQTIENETLLQDDLIQITHKVFLTYSKSNKHVTLQTSCDFCENGPKIVKLNLNSNSHNLFRNKLNLTGRLLEGANINNADNSLCYNMTAENIDAIFYMYSVCYLSQALDFSFSVTQSAFAPITSLLLSHDENEILEEKMHFVAIVFELPTLMRSLQYLQPVYFENLCFLSFVRKKEISWKDFLKSFEISLWTIILPVIYCTNLSYILLKWTLKFFNFRIFFSSFYNSLFKSLRIYMDQHDDTQPTLWALHIFLSFLYFYNMVLSTAYKAKLHSFLTTPQDSEFPGSMQNLFDSDYTVQGDALEIFVYQMYLKDYFHNYDLSSVRMIFGLDECLKSTLSTEKVACVSVPTLLEAAVNKIADTNLKKQFHIAQCEEQKLLISVATIKNSPIYWGFQYWSGQYNSFNILKYISRQQEYRGIVKEIRSNIEDKFSFETKSGDMSDSVNSLKLNQFRGMFVAVLVGWLFSVIAHFGEQCVCEK
>CaugIr2271
MIIFEVVIMCKLVFVLLISHFCNATVYIKLVNNQLQNMTSFFVALYKNYFSYNVPLIVSFDKCLFVPNPILDLMKHSETVLYRSVVISAFQEKYCNNNNVQIDNNDDDDNSFWIRKWPRSLCFAFCTTKKCETVYSYWIDSENQFFKKTQDVFIVFTPKQTRKFYDLKYKMVISLTENGMIKFKFFCFYCKNGAFEESFKLVANILSPNITEEIATILLKNTVLNFYGKLLRSKFYSNFSSKSCGTYFGGTRSVPRLCYIEKGLNFTWKLTRTDRLDYLPIINGQVHFGIIFYIADTLVPLIDYSFPYFQDGITFMTRRPQELHTFWIFTYSFEFEVWTILVLTMLLTLYASWCFRKESYLKGISRIRQHFFSLFRLHVEQYRRKLDESAKIFISYFFFLLVINTGYRSKLFSFLTKPNHEKLPTNVKELLESKFDLVSTGSHIRYFQEVIFENSAIEERELFKKVGEVESLTECGIRTLLTDTACLSTKTYLLHIIHRTIDPNAHAMLILPKNNIKTLYASIIYPKNSVYSEEFSNLNNWYQAIGLNDLIDVLNDHHIALKSIKKTKNFQSNSDAGIKAFDFITLKGIFYLLFYGWLISFAMYIIEVVLKKQHRVRKKPKCTLRFLR
>CaugIr2272
MIKMLMGVGVILLITELLINSSAINSIIVQRHTNFDDMLSGISKFIFHVCETEFQAGYPIIIEQDTKSARKFTTNSLLKEAGTGYRSVLVIAELKVFLPPIAGQINRRTWNRALHFYISDNINPSYNVSVHVESDVSVTNNDVYVIWCPNKVTAMGEVKSLETLKYKMIITGSENDSNIMTVTFSCLFCDTGKSEIYNVKPTTSKYQDSLDTWKSVLLRDTSKNLNGVNMFSTYYIEYTSSDCGQKYMGQHISILCYIHTAMNFSFNMTLDDKLDPTNVLDGTTPFFAFFVLTDVLLTSVDYSIPYFQDYISFLTRKPKEDTAMIFFLPFQPEVWILFLSTFIIGALTLQIMYAVKDYLDENSEQSAPNYWSVLFTVYRLYAEQYKKIYHFPERILMMTWFFLILVFNTGYRSKLCSFLTKPILEKLPDTLSELSDSKFELFSQDTHIKFFDMLLFENSAIEERRLFLKIKPLSTLDECGLRAVYQDVACVSPVSFLQMVKDQIIDVQAKTKLHLSSLKIKVLYITFIYPKYSVLSANFNSFINIYLALGFDIKTHKDSLLQHYHGNRGIFQSDDYSNLFRPFNFSKLQDIFYLLFLCAMVSAIVCVLENMVDFVTCDNKIHVKEATKRY
>CaugIr2273
MLPRISSTDGGNSTGNVLNILLLNILRFYFKIDDPLIVECNADELLPVESFKLLKESANQFRTVVVLNLKLIHEEQSFFRVKTGRWFKALHFTACRASDCSSFLNWWYLLGSGDIANTMKDVFVAWLQEDNFSSNIFDEVKFKAVVKPVNNNGVNVTLFCSYCNNGNVEVKSVLIDETSTKTLDSLNIFLFTDYSRNMMGRFYHSFYYQSYESRQCGKMYIGQKAAILCYLSQQLNFTWILEQTDSLIIENILERSSDFFVFFLLTDTLISSIEYSLPYYHDYVSFLTRKPREEMTMVFIRPFQKSVWVLFFTSFITASILLEAFNAMHSYTENHYFTFQFSSWVNTIFKIFRFFVEQYPKRVRNKLKYLIVIWFFIILVLNTGYKSKFCSFLTKPVLEKLPSTLSDLLTTKFDLFCQENHLTFYGAMILVNSAPEDKEVFKKVQPIRTLEDCGILALKEDIACVSLVSFLTNVIDRMVDYNVNSKLLLSQLRMKVIYISFIYPKKSPISESFNKWISWYLAVGLDVKAYRNKQLVNLVELLRGDAENDEENTFKSFNFLKLKGVFYFHYFLCFVGVILCLTENFVPGIRLLYKIFITYT
>CaugIr2274
METASFIHATTNNFNITIFNLFILSIQNINITNPNDPVIIEFDVSKSEVCSFVKRMALSFRTVLSFQGITNTTSFLANFERTWNRAVIVSFDIQHSIVQAESQNLVKMNYDIFIFITTTKPDVRFDDDMNFQTVIYIDKGGVPKFNYNQDGNLRIQNSFPDIARKLMKDSHSNLMGKFINSYFYYPMKSSDCGTVYMSRPGSILCYLKDALNFTWQLEETISMDIDLVKDKTVPFFIFYLLTDTVLTSVDYSLPYYRDSLSFLTRKPKEETTLIFLLPFETHVWWLFFAALLTSTFLLESNNFMDKLKTNEYPDMNLSCSVFNSIFKIFRFYLEQNPKKIRSKLKKLMGCWFFTVLVINTAYKSKLCSFLTKPMYEKLPSNTFELVNSKYELYGQESHLLYYELMILVNSAPEDKLLFDKTKPIDSLKSCGLIALENDVACVSLVSFLSNFIDEMSESPSASKLLLSHARMKVIYVSIVYPKSSPISDIFNDRISRYFAIGLDYKVVKDKLLFNIGKIIRERHSGERNDHHVSKSFNLHKLKGIFYVEIGGWILCTLVCLGETVFFHLHT
>CaugIr2275F
MIKVCVLLVIAICADVLGVILRKNEKHITDDIEFAFLQETLVYIDDPSVVFIHDFENVLPFKYKTFIQQNFNKYHVLYLSKTSDNYTSNVRGKHWFSWLETPMAKPQFGKMVFIFIFLPQNLDFVISDAARLVRFETTLNYFIFLPRSSNDFTSVLFHEKLENLKYKVVVTTNANNINILDIHTMCFFCDYGNPEITKLGKYTKGINNEAVLQNLFPDFTTNLHGKFLLGSWITNLVPEDVLYMRDNYVPQYPAVVMILDFSRTLNFHWMAVLFEPAEFAEVEMPDGSWTGQTGAVYHRKTDFGVCKVNHQSMLQVIDDIENIIYDYYSFVNRNPKPDYSWKAITQPYTLDMWLSILTACFVFGIAFFGLLRISSLVENPFPHHKRPSNLLAYSMRYIYFTLIEESPELVPKSHSSRVFLSFWWIFSLVIICGYQSKLISFLAQPKLEALPKSYIELADAKSWMWGMSALHAPYYRIVSGNPAPGTLHDRIDRGIIPTPTLFDCIWKAATDDYSCISSYIFLTMAKNLAVDIQGVSPVELQNERTMQVNQACLVEKYSVIRPILQKVRIFFLS
>CaugIr2276
MNIYRIICSSSIKLDMAKVFVLSTVLSILYHLSLATVSIENANLHYAAEYKIASFLRTIHNLYVDRRPIYSFTHDYEDTIPQPIQNVLSNLQESASVSMYGLQPSDNFTDGKYWFSWCENYEQIPRGNFVIHVIMFKVENFERVIMKASVAMQFLTDQEHYFLFWGRDVPADYEDIFNNVRASIIKYKIGISYFNGILKIETICFYCEFGAPELIKLGEYTETDKLNPIDINLFPDLTRDLHSKFITTSYLTPILPEDLLYKERKFIPAYICESAINDCAKAMNFHFMGFAYEDPGDQPGEMEVSPGKWTGQSGAVVHHYADIGAIKTNSINFLEVGQYVQQPLVQDYLGFTTRTPRPAYSWTAVTNPYANDMWIAIWCSCFIFSFVFWKLLNVISKFRNPFPAEKEQPENLLLYSMRYLFSTLMEENPSLVPVSVSARCFLLFWWLFSLVIICGYQSKLISFLANPELEILPKDLFELAHWKNWRAGMSDLHKPYFQVLTGKPAEGSPLKKLEDNLISAGTLEECCMKSVYEDFSCITGVSFLRMFSFMAVDKEGTVPLDMQGEGAFIIYLSSIFERHSLLIEPFNDATLHLFAGGIVQKYNDDYNYGGMLNGLRKARSQNRVYARSMALNIKQMSGVFYGGAIFGWVGPLLLFAKEIYIFKKKSSDII
>CaugIr2277
MSFRLNLTSALLLVFLVVSTTSTIHPENYENVNSVRQISKFLEYLKFKLFAHKRPSFVIVHDFENDIPQSLSKYFRSLSDINGLTVSNTIGYRNTTEEKHLFWWYWYEMPGVKPDRSTCVFIVLLFHNNTFESVIKTAALTLTLQTDRHYFILYNQDEDFEDILHHDHLRHINYKLMLVRNTYTESMLLKSVCFYCDFGSPEIVDIGNFTNEKLHLSASELFPDFTRDLHGTFISTSWINYNLPEGIVDMRQRFIMNYPAECVMVELGGYLNFQWMLIEYEPPPPGYMAAEVILPDGTWTGVAGAVLHEICDLSAPRVITSAVIPMLQLLPYPLVFEKLSVATRVPRPADPYLAVIKPYSYDMWLALFIACLMSSFLFSFQLKINFKIIQNPFPNNKRPKNLLIYSLRYLFSTLMEENPPLVPFAVNARTFIVFWWLFSIVVICGYESKLISFLAQPPPEIVPESYLDIAQRPSWGVGMSDQHIPWYFPIAGGENAGERYKIVGNRMVATGSLLDCMDKAFAEDFSCITLTTFLEMMRHTLIDKEGIIPVDIHESDGLVTPMTFSVQKHSILFNALVDFSMRMTEAGLAEQIISDYVYSGKVHGLRIARKTNRWHRRSKALTVEQMSGAFFGLAMFAWLMPTILFLRELKKKGK
>CaugIr2278
MRFQLKSKSLLLLVFLVFSAASTIHPEKEANADSFRQISKFLQFLKFKLFTHKYPSFVIVHDFENDIPQSFSESFRNVSDINGLTISNTIGYKNTTEASGLFWWYWYEIPGVKSDRSTCVFIILIFHNNTFESVIKTAALTLTLQTDRHYFILYNQDEDFEDILHNDHLRHISYKLMLVRDTDTESMLLKSVCFYCDFGSPEIVDIGNFTNEKLHLSATELFPDFTRDLHGTFISTSWINYNLPESIVDMRQRFIMDHPAECVMVELGEYLNFQWMIVEYEPPPPGYTAAEVILPDGTWTGVAGAVLHEICDLSAPRVITSAVIPMLQLLPYPLVFEKLSVATRVPHPADTFLAVIKPYSYDMWIALFITCLMSSFLFTFQLKLNFKIIQNPFPNNKRPKNLLLYSLRYLFSTLMEENPPLVPFAVNARTFIVFWWLFSIVIICGYESKLISFLAKPPPEIVPDSFLDIAERPSWGVGMSDQHIPYFFPMVGGENAGERYKIVGNRLVATGSLLDCMDKAFAEDFSCTTLTTFLEMMRHTLIDKEGIIPVDIHEGDGLVTLLTFSVQKHSILFNVLVDFSMRLTEAGLAEQFISDYVYSGKVHGLRIARKTNRWHRKSKALTVEQMSGAFFGLAMFAWLIPIILFLYELKKKRN
>CaugIr2279P
MSFRLNLTSALLLVFLVVSTTSTIHPENYENVNSVRQISKFLEYLKFKLFAHKRPSFVIVHDFENDIPQSLSKYFRSLSDINGLTVSNTIGYRNTTEEKHLFWWYWYEMPGVKPDRSTCVFIVLLFHNNTFESVIKTAALTLTLQTDRHYFILYNQDEDFEDILHHDHLZHINYKLMLVRGTDTESMLLKSVCFYCDFGSPEIVDIGNFTNEKLHLSASELFPDFTRDLHGTFISTSWINYNLPEGIVDIRQRFIMNYPAECVMVELGGYLNFQWMLVEYEPPPPGYVAAEVILPDGTWIGVAGAVLHEICDLSAPRVITSAVIPMLQLLPYPSVLEKLSVATRVPRPADLYLAVLQPYSYEMWLALFIACLMSSFLFSFQLKLNFKIIQNSFPNNKRPNNLLIYSLRYLFSTLMEENPPLVPFAVNARTFIVFWWLFSIVIICGYESKLISFLAQPSPEIVPESYLDISQRPSWGVGMSDQHIPWYFPIAGGENAGERYKILGDRMVATGSLLDCMDKAFAENFSCITLTTSLEMMRHTLIDKEGINPVDIHKSDGLVTPLTFPGXNALVDFSMRMTEAGLAEQIISDYVYSGKVHGLRIARKTNRWHRKSKALTVEQMSGAFFGLAMFAWFMPIILFLREL
>CaugIr2280
MFPLIFLILCSVHKYSTAIYLQNSTDFRYDQIAQFVRKLVDERNLTSFILVHDFENNDLPISIKNEVTRVSERTSGVTIMSHTSEIQYQANVGPYEWSWLEVTGVNEDRSTSIIFVLIFSDDTFDSVIKTAALTSKIQSDRHYFVLWNRDENFEDILYHDHLQYLKNKVMIRTNSDSKELELKSICFYCDFGSPEIVDIGKFLNGNLQLKFSSLFPDFTKNLHGAFIVPSWINYNIHEDIVYRRQKYYVVYPSESFLVELGQYLNFLWLIVEYEPPPEGSASAEIQLPDGTWTGVAGSLLYKIADMTSPRVIPTQVLPILWFSSYPLVYETLALSSRFPRPNAPYLAVVRPYSLDMWIALFFACLISSFIFTFLLKVNFSLIQNPFPDEKQPKNLLVYSLRYLFSTLMEENPPLVPNAVNARAFIVFWWLFSIVIICGYESKLISFLADPPGESVPVTFLELSERPGWSAGMASSHLPYYNLMIGGDNAPERFKIVEKELKDTGTLYDCMDLTSKTDFSCISLTSFLIMIQQIFIDKDGVLPVEIHYSDGLPTPMTLALPRYSVLYPTYTDFSFRMGESGVAQKIYADYEYAGKVQGLKSARKLDRWYKTSKALNVEQMSGAFFGLVIFAWFLPVCLFLWEIRQRKK
>CaugIr2281N
LSVVTSGAFRVKTGSSEPIIEISKFLMFLADEFANREPSFVIVHDFEDETPMALQETLQRLSYNTNGLVISDAIGYQLDNTTVNDTNWWFWLLATPQTLIDKNNCVFFVLMFHDKTFNSVLKKAASTVLIQHDRHYIILWNRNTSANYEDTLDDENLRFMKNKIMLVPDKNGSHMFLKSVCFFCDFGSPEIVTIGDYTNGQVTLNYPTLFPDFTRDLHGAFLTATWINYNLPEDIVYTRKKYFMMAPPESHLQDLGEFMNFHWMITEYDPPTPGTPIEIELPDGTWKGMAGALIHRHADISCPRIIPTHLLPMHSFVSVPLIHELFSFASRVPLPDSPYLAVIKPYSSDMWLGIFIACLISSFIFALQLHLNFKFLNNPFPRNQRPQNLLVYSLRYLFSTLMEENPPLVPDAVNARTFILFWWLFSIVIICGYESKLISFLAQPPPESVPETYYDLAARPSWGVGMPTTHAPYYAVLSGGHNAMERFRIVGERLEKAGSVYECIEKTWKTDYACTALNNYLVMVRQLLIDKEGVIPVDLRLSDSVPNPMTLALPKYSELYPIMTEHSFRVTESGLALKIEMDFEYSGKVQGLKIARREDRWHRRSMALSVEQMSGAFFGLSILCFILPIFIFIWEVRQKKRLGK
>CaugIr2282
MLQFLLISLFASSSIAGLTQKSSGTNFVGVSSFLKTLVGTFSYKYPSFVIIHDYRISLPTSLERSLQDINGDMKSVTIGVALENITLTESIYWWSWLDEPGVNTDPSTCVIFVLLFHNDTFDSVVKTSALTARMQTDRHYYVLWNQDTGYEDILDHSHLRAMKYKVMLVPDSESLKLKSMCFFCDSGAPEIVDIGKFTDGNPTLEYPELFPDFTRDLHDGFLTAAWLENILPEDVKSMRDNYIMIYPPESFLVELGDFLNCHWMIVQYDPPPPGYTTADVQLPNGTWAGIVGSVIHERTDLTCPRLTGEHFLPFMLFSPYPLVYEILALASRVPRPASPYTAAVNPYTPTMWLALFIACFLSGFVFSFIIYMNYIIVGEPFPNKQRPKNLLLYSWRYTFSTLIEEHPPLFPLTHSARVFIILWWLFSIVIACGYESKLISFLAQPPVETVPETFFELSQQSKWKVGMTTNHLSFFNVMIGGNGAPESFRIVESRLEGAGTVLQCVEKASKEDFSCVTLDSFLLMSQQALIDKEGIIPVQIHRSDGLSCPLAFSTPKHSILFPIINEYSYRMGESGLSQKIYLDYEYSGKVLGLKLARKQDRWYRKSMAFTMDQMGGAFIGLAIFAWILPIILFIGEIIPKYKLNG
>CaugIr2283
MLAQLELLFIYSVKMSKFFFPMFLSIQLLLLFVTNNFAIELKKADSDVHYLKLVSSFLNHLKDIFVLKYPSFVVVHDFSHEIPRPLTKTFHDLSENLNGITLASVHDDRNFTSVNSEFWWSWLERDGVVVDRSSCIVFVLIFHDETFERVIKTAASIFKFLTDSHYFILYNQDENFKDILYHDLLGNINNKIILVRDANPDSLLLKSVCFYCDFGSPEIVNTGKLTIGNLYLEFTIIFPDFSKDFHEMFVSISWVRYDLPENVYYRRQKFHMMYPSESIIIDLCQYLNCHWMLVRYEELPDGFDEADTLYNGTHWTGMSGALINGNADISCPKIIPVHLVSVLAVVPYHTMYEILSLATRTPRNQPPYLAIIQPFSGDMWLALFISCIVSAFLFAMLLKLNFSFIQNPFPFNKRPRSLIIYSGRYIFSTLMEENPQLVPNAVNTRTFILFWWLFSLVIIIAYDSKLISFLTRPPPESVPQTFMELSKRPSWGVGMVTAHKPHYQAIIGTENHSERFKLIGERLQNGGTMFQCMNRAYKEDFSCITLLMFLSMIQGTFVDKEGIVPVEIHTSDGLSSPLSFTIPKYAIYLKSITGYCVRMAESGLSQKIIEDSHYSGKVEGLKIARKIDRWHTGSKALKIGHISGMIFGLAVFTWFLPSCLFVFEIREKLKDKIFRQIECFRVVFKRLLLCLKIIADLFRINKKNTHPKK
>CaugIr2284
MLAQLELLFIYSVKMSKFFFPMFLSIQLLLLFVTNNFAIELKKADSDVHYLKLVSSFLNHLKDIFVLKYPSFVVVHDFSHEIPRPLTKTFHDLSENLNGITLASVHDDRNFTSVNSEFWWSWLERDGVVVDRSSCIVFVLIFHDETFERVIKTAASIFKFLTDSHYFILYNQDENFKDILYHDLLGNINNKIILVRDANPDSLLLKSVCFYCDFGSPEIVNTGKLTIGNLYLEFTIIFPDFSKDFHEMFVSISWVRYDLPENVYYRRQKFHMMYPSESIIIDLCQYLNCHWMLVRYEELPDGFDEADTLYNGTHWTGMSGALINGNADISCPKIIPVHLVSVLAVVPYHTMYEILSLATRTPRNQPPYLAIIQPFSGDMWLALFIACIVSTFLFAILLKLNFSFIQNPFPFNKRPKSLIIYSGRYIFSTLMEENPQLVPNAVNPRTFILFWWLFSLVIIIAYDSKLISFLTRPPPESVPQTFMELSKRPSWGVGMVSAHKPHYQAIVGTENHSERFKLIGERLQDGGTMFQCMNRAFKEDFSCITLVMFLSMIQGTFVDKEGIVPVEVHTSDGLSSPLSFTIPKYAIYFKAITGYCIRMAESGLSHKIIEDSHYSGKVEGLKIARKIDRWHTGSKALTIEHISGMIFGLAVFTWFLPSCLFAFEIREKLKGKVFRQIECFRVLFKGLLLCLKIIADLFRINKKILVHKSQIQK
>CaugIr2285
MWKFILPMCLTAQVISLFVTSNFALEMTNPESELKDFMFLSSFLTRLKEKFTYRVPSFVFIHDFEHDIPISLQNTLRELSDSKSGITLASGQGHKNVRSTESLELWWSWLERDGVPTDRSSCIVFVLIFHDDTFEHVIKNAALVFKILHDSHYFVLYNQDQNFEDILHHSLLRSISNKIMLVKDGNSESVMFKSLCFYCDFGSPEIVDIGLLKNENLELNFPTLFPDFTRDFHGMFITVTWLHYDRPEDLFYKRKTYHMVFPSEDILIELCNYFNCQWMLVLYEELPDGFDEAEALYNNTKYTGMSGAVINGNADITGPKIIPAHLLPVLAVVPYHTMYEILSLATRTPRNQPPYLAIIQPFSGDMWLALFISCIVCTLLFAMLLKLNFSFIQNPFPFNKRPKSLIIYSGRYIFSTLMEENPQLVPNAVNPRTFILFWWLFSLVIIVAYDSKLISFLTRPPPESVPQTFQELADRKSWRAGMVTPHKPYYNAIVGTENPAERFRVIGERLEEGGSMFECMNSAFKQDFSCITLLSFLTLIQGTFVDKEGIIPVDIHIKDGLSSPFSVTLAKHSVYFRAITDFCVRSAESGMAKKMLDDSYYSGKVQGLKIARKGNRWHTGSKALKIGHISGMMFGLAIFTWFLPFCSFVYEIKDKFKILVHGERGMCFKFLFKKLLLCLKTTLDSTSGIKNYLDTKINYYE
>CaugIr2286
MMLITVTIIVMITATNAVNLRFEENTYLDKLSDFVEILHNTEMSSKRPTFIIVHDFQQITPRIFEKLYSNVSRHLNGVILLNAFGYENTEIPEPYWFSWMEHPTAVEHRSTCNVFLLVFHTHTFDTVVRYAAAKIKMKTDKDFYVLWNQDEDYEAILDHDHLRNFKNKLMLVSDPMSNDIVMLKSVCFFCDFGSPEIVQIGILNNGHVTLAYPTLYPDFTRNLHGTFLSVAWIQYHLPEDMVYIRKKYRTMYTSENAMLDIGQYLNFHWMNVAYDPPPPGVGVDVPLPDGSWTGVIGSVFHQQSDISCPRIFSAYALPALTYNWYPYSFETFSFVTRIPGPASSYLAIFLPYALDMWMGVLASCFFASFFFWLLLKVNFLGIQNPFPFNKKPPNLLVYSMRYVFSTLIEENPPLVPNAMNPRAFIIFWWLFSIVIICGYESKLISFLAHPNPEKIPETFLELSQTPSFGAGMSTAHHPYFGPLTGGTNAHPRFKTVGSYLEPAGSLVNCVEKVIHNDFACITLDSFLTTVGNSFTDKEGIVPTSVHVSDGLPIWMTFSLQKHSILTPSVYEFSVHMEAAGLPQQVYADYVYAGKLEGLRTARIHDRWHARSKVLSLEQMSGSFFLLIVFAWSLPLLLFIWELKDRKKIKNGKLIVASKVNTNANDNTI
>CaugIr2287P
MCNHSTIHFIVRVNMAKFLLFLFVSSVLMKAVISVNIIASNNTGTAEEILVANFLGYLMERYQGKRPLFVVTHDYDADDIPIVFQELFKKINEDFSINVISNFDGMGDVYCPLEKRYWFAYMKHPDLVALDTTIFHVVFFHSTNIDNVIKRAAKTALFLTNRHNFVIWNKDNDFEESLTHKRTDIWAKKIALNSEEPNSLTIRSVCFYCDQGAPEIVTIGKFNAFQPHELDSINLFPEFTRHMNGRFLLGSWINSITPEDIRNMRQRYVPLYICQNLILDVANYLGFNFIVTTFDAPPNDEPAEVELKDGNWSGQSGYIFHEYADFGLCKASGDNMLQVADYSAVPILDKLTLITRKPKPAYSWRALIQPXSTDMWAALFSACFIFSFVFCGLLLIIYKFHNPFPDDQRPSNLLIYSFRYLFSTLMEENPPQVPTSVSARAFLVFWWLFSVVIICGYESKLISFLAEPELEVLPRSFKELATWPKWSWGMSTQHGPYFRVLSGGIHRPYFFENLEKTMLDAGTMEECFLKSVYEDFSCVTIVSWLYMFQYMVVDREGNVPVDVHEEGALYIYLVPVIEKHSLFWIHYSDVISHLWDAGLIDKYTNDYXYSGMVEGLRRGRAQNRLYTYSRALNVSQMSGAFYGVAIGGWLLPLIAFFWDFYKFKKEKAQEKMIKKKLSRRIKSTGGSGI
>CaugIr2288P
MIRLWTIFIFICDVFQSNEGRIFLKKSNNGLWNMAIVNFIRKAETVRGTVIIAKHQGQGVLTDEDVGVIQAKVNGSIPVAVYEVFNMETESRRIYMFQSSRGEHNLLWVSALASNNYGVFIHMCDKKSKHIDLSLCLVSKHNPDRYNQLDGNMFSLSVLNWTDYEYTTKCMFCDGGKDKLVTYAKVEGIQSLNSKANSLIGRGLRFNGNCNELFLAYLKLYANFTIIAPYYGYGINQRTLYLTCDMPHTDWITSPISSYDSLVFYTKEPNVHFDSLNHIRNICDLKVLMLTLICSVLIATIITVSCXINIYFFFAFQILLGNCNPINCNMTIVQFLVAVWSLCAIFMYIIIGSKLTESTIIPEKVAKSVRDLIEMNYTVFTPFTIRHLQRYGNIENNYNYELRAQIIQNRHRRIPLDMCMDKVFYSQSNQRYECMYYENGENMEMKLHIINYADSSGQARVLAHRINDLSIMFVLATGNYDVFNIFHKFTSRIRSSGIFEYDLEMKLTSEKNSIFHSKASRNEDFFTPKISTFDMKFFESIFFLYFIFKFVYFLLLSAELLSSYNHKVNVFENSELEKKR
>CaugIr2289
MFQFVRIYFMLCVLSQSHEQIIPRKSNNGLWNEAIVSFIKKGMAVRGTVVIVKYLNQEFLSDEDVEVIQTKVNGSIPVVVLNELFMETCIRERCRLQTGRTEHNLLWVSAIAANEYIPMCDRNIRKIDISLCLVSELVPERHNYIDGNIYFLSLLNWTDYEYTTLCLFCDGRTDKLVTYAKIENIKGLNSEASSLKGSDLAVSRDCNEIFLGYLELYGNFTSINSYYQDWRQMFVRCDRPHIISTISPVASYDRLVFYTKEPNVRFDSLSHLRNICDLKVLLFTLTASVLIGTIISKNCSHHLFLDVYFNFVFQILLGTSSLVKVKKTIVRFLVAVWSLCAIFLYIMIGTKLTESTVVPEKEKVAESVRDLIEMNYTVFTPFDIRWNLQRYEPRYGKNEINYHYKLRVHISRNRNDRKPLELCMDKVFYSQNNQRIACVYFENGKKMEMKFQIFNYADSSGEPRVFAHRMSSLSIFFVLTAENYNVFNIFHKFTSRIKSSGIFVYDSETILISKKTSVLHSKATTNEDFFTPKISTFDMKFFESIFFLYFTFIFVAFLVLSAELLSRNNQI
>CaugIr2290
MTLRFLCWFPTVCSTLRCISTKKMFRILIISFLVCFLSLTHEKIIPKKGNNVLWNEGILNFIKKGETVRGTLGIVKFRSQEFLSDEDVGVIQTKVNGSIPVLVVDEINMELEFTKRCRFQSSKGEHNILWVNAIAANEYGIFMPNCNKKARDIDIRLCLVTEHDPNRYNSLDGNMFALSLSNWTDYEYTTKCMFCNGGEDKLVTYAKVEDIQSLNSEPNSLNGSGLAFNGECNDIFLGYLKIFANFTIINRYRYDPKLKYVSCYTHLDETTSPISSYDRIVFYTKEENMHFDSLNHIKNICDFKVLLLTLVCSVLITAVITVNSSQYLFLDLYFSFVFQILLGNSNFVKCKKIIVPFLVAVWSLCAIFLYIMIGTKLTESTVVPGKEKVAESVRDLIEMKYTVFTPFDPVNDLNSFRDKKKPHYYELVKMKISQNLNFRMQLELCMDKVFYSQNTQRYACMYYETGQNFKVKLHILNYADSSGEPRVLAHRMNEMSILFVFYADFYYTIENIFHIFTSRIRSSGLSEYDSEKKLTSKKTSVLHSKISTNEDFFTPEVSTFDMKFYKGIFFLYFIFIFVAFLVLSAELLSGCNHKVNVLVNSELEKKDDNIVNEDVPSDISPIQWNTFDKSDELVVEEIGEV
>CaugIr2291
MTAKRHLSCSFSMWSKMKFSKQIVFLLPIHLCCFNTSGTPNKITCKSSINISNGTQVLENLMKTFDFDVLTVSRREPIRENYSEIFQFHQLWHDQHNLTFLSFEDSKVKSEIICSPDNGTGFIEIFLTLIKQGRVLSDPDKERSLRNIEDHGDVLCFPKISPKYPMWSRAVHVVLEPSVENNVSESSVFKVGRKIVEFKPYTDVLVMFAHTKDFLENTLFQSELGNFTFKLGILAQDNKTSAVLRYCLFCNDGEPTIMEVAGSDDQLVDTSSNLHGLFIPGITIFDTDANEKVCTKPLEFSIHFTIFCYFSKKLNFTWVLNDFTFEATIEKMSHPNAMFYPFHMNIPFVGVIGEPYRIVFPSSPFSTFHFTFVTRKPKEVFYWYNIYLPFSIQAWGFALVNVFLVAIFLAITTHYNILSLKNILRNIFVSSGYLLRQQVEQSTNSPLKLTLRIVMGTWLFYCLVVNTGYKAKLYSFLTVPMKEEIPRNFKELYNSKSFQSGGSILSISVVIELLVDKSFMGENDMFNKMLRGPKFNNTSGLRRCLDLIRRKHDIACVDSDYYLWRTGNLDKSLGLSTEFANIFHYAEDLKEVAFLSLLMWRECPYFPHVDNIVKKVTNHGLARKYLLNDVEQIAWLYQIRNAIQRKKKSTLAEREKEGIGHYDELGVKVFRLYQLHGVFLGYGLCIQLAILGFIIEILKY
>CaugIr2292P
MFFIQRLYMILILVLVCNYGNLSKITSKITINEPYPKSFTLNDILENIIMNHSDINTFTVSRTEPSEQSKKMFQEFHQKLCKKYNLTFLSFEDSKLNVNISCFPTIQYEGRIRALVGILKITRQTTDPDSERSLNEDNFLCYPKTDPKYPLWYRAAHIVIEPNGGRIVEKSSVFKTARKVVDLKPYSDVLIIVAKTENFLQRTLFETSLANFTFKIGVLQNGNESVIFRYCLFCDGGTASLLETAKSNELLIDTSKDLYGINIPGVSTIPDHTNENQNCDGPLEFSFNNSALCDFSKKLNFTFNIMYDETIQQSALIELGETNAMIFNYGINSFLLGERGDPYRMVFTRPSRIIHMIFVHRKPFTIFHWYNFFLPFTFQSWGFVVGIIIIFGCIHTLILSQPESLSKLFLRKLFISVKFLTRQQIEQCLSSPVKSNLKFLTGLWLFYCLVVNTGYKTKLFSFLTVPMNETGIPETFREIKNSHFKAAGSSIIMASLKEVLSDLNMIDDSEDILDQTVNVKSGFINKAGTEECLKDIFKGDNIVCVDTDYYFRIVSIRISNQGGDNSFLYAXEHREMFFVSVGMZRESSYFPHIDNIVQKHLESGLTRKYEYDNVEQVTYLFQLRRZKQNINTSYNGDQFSVLEKHVVKALELYQLYGIFLGCIICLILATLDFSFEIQICEIIF
>CaugIr2293P
LSVFYVIGENLGKITVETTVTETYDNTFQNDLLQSILMNETNINVFTVSRREPSERSTEMFREMHQRFYDKYNLTFLSFDDSKLNVNITCSRTIQYQSKLRSLIGILKIARQKTDPDSERSLNEDKYLCYPKTDPIHSLWFQAIHIVIEPRGSIVVDQSSVFKVARKVVELKPYSDVLIIVAETEHFLRSTLFQTALANFTFKIGVLHKENGSASFKYCPFCDGGRTSLLKSPNLIELLIDTSKDLQGTYIPGITTIPGHTNEKQNCGGQLEFSFNISILCDLSNKLNFTFDINPFEEKNMISVIKKLGETKAMIFNTLSNPFFIGSRGDPYRIAYTCPLHIAHMTFVHRKPFTIFYWYNIFLPFTFESWXYVVGNIIIVGCIHAFILIQSEPKPKIFMRKVLTSVTLLARQQVEQCPSSPVKVSLQLLSATWLLYCLVVNTGYKSKLYSFLTVPMNETGIPKTFADIQNSRFKGASSAVAMLTLKELSSDENVIDNGGNIFDHIMNPKSGFVGKTSLQECLKDMLKADNIVCIETDGLLQLLAILMSQQVGDNPFLYADEHKEMFLVGVGXWRESSYFPHVDNIVQKQLESGLMKKYMHDNMRQVTYILQLRRKILNVNTTSTSEHYNLFEKHGIKALGLYQLYGIFFGYIICLVLAALCLF
>CaugIr2294
MLFIQKLNMILMLILVCNYGKLSKITSKITVNEPYPKSFTLNDILENIIMNHSDINIFTVSRKEPSERSKEMFQEFHQKLYKKYNLTFLSFEDFKLHVNITCFPTIQYEGQIRALVGILKITRQAKDPDSERVLNEDMYLCYPKTDPKYPLWYRAVHIIIEPSGGRIVEKSSVFKVARKVVDLKPYSDVLIIVAETEHFLQRTLFETSLANFTFKIGVLQNGNESVIFRYCLFCDGGTASLLETTKSNELLIDTSKDLYGMHIPGVSTIPDHTNENQNCGGPLEFSFNISALCDISKKLNFTFNIIYDETVQQSALIQLGETNAMIFNYVINSFLLGERGDPYRMVFTRPSRTIHMTFVHRKPFTLFHWYNFFLPFTLQSWCFVVGNIIIFGCIDTLILSQRESVHKFSLRKLLISVKFLMRQQIEQCIPSPVKSNLKFLTGLWLFYCLVVNTGYKTKLFSFLTVPMNETGIPKTFKEIKNSHFKAAGSSIIMASLKEVLSDLNMRNDSKDILEQTINVKSGFINKDGTEECLKDIFKGDNIVCIDTDYYFRIVSIRISKKIGDNSFLYADEKREMFFISVGMWRESSYFPHVDIIVQRHLESGLTRKYEYDNVEQVTYLFQLRRKTQNRNTSYEGDHLSVLEKHAVKALELYQLYGIFLGYMICLILATLDFSFEI
>CaugIr2295P
MFTCTARMFFLLIIGFLCDFENLGKMTVETTISVRNNKTFQNHLLQSILINQANIDTLTISRREPNELSTEMFRQMHQRFYDKYNLTFLSFEDSKLNVNITCSRTIQYEGHLRALIGISKIARQKTDPDSERSLNEDMYLCYPKTNPIHSLWFRAIHIVIEPKGSTVVDQSSVFKVARKVVELKPYSDVLIIVAETEHFLQSTLFQTALANFTFKIGILHNENGETSFRYCFFCDAGRTRLLESQSLSDLLLDTSKDLQGAYIPGVSTIDGLINEKQNCVGPLELSFNITVLCDFSIKLNFTFDIKPLDQTYQFSALKNMGETRAMICDYLISPFFIGSRGDPYRMVFTRPSHIIHVTFAHRKPFTIFYWYNFFQPFTFQSZCFVFGNIIIAGCIHAHILQQNELKPESFLKKLLKSIKLLARQQMEQCPSSPVKACLQLLSATWLLYCLVVNTGYKSKLYSFLTVPMNETGIPKTFEDIKNSRFKAAGYVLRILAIKELLSDSSMMDISGDILDQTVNSKSGFMMKTSTKECLKDMLKGDNIVCIENEYYLQILAIIMAKQFGDTCFQYADENREMFFVSVGMWRESPYFPHVDNIVQKLFESGLMKKYEYDNIKQITYMRQLRRNILNANTTFSNEYNSLFEKHGIKALDLYQLYGILFGYITCLVLSAFCLFFEI
>CaugIr2296
MMAKQHLSCSFSVWSIMKFSKQIAFLLPIHLCCLNISVIANNITCKSGINISDGTQVLEDLMKKSDFDVLTISRREPIGENYSEIFQFHQFWHDQHNLTFLSFEDSKVKTDIICSPDNGTGFIEIFLTLIKHGRVLSDPDKERSLRNIEGHGDVLCFPKISPKYPMWSRALHIVLEPSRENNESESSVFKVGRKIVEFKPYSDVLVMFAHTKDFLENTLFQSELGNFTFKLGILVQDNKTSAVLRYCLFCNDGKPTIMEVASSDEKLVDTSSNLHGLFIPGITVLDTDANGRVCTKPLEFSIHFRIFCYFSKKLNFTWELTDFTFDSFEATIEKMSHPNAIFYPFHMNIPFVGVIGEPYRIVFPSSPVNTFHFTFVTRKPKEVFYWYNIYLPFSIQAWGFALVNVFLVAVFLAITKHYNILLLKNILRNIFVSSVYLLRQQVEQSTNPPLKLTLRIVMGTWLFYCLVVNTGYKAKLYSFLTVPMKEEIPKNFEELYNSKSFQSGGSILSISVVIELLLDKTFIGENNIFNKILRSPKFNNTSGLFKCLDLIRRGHNIACVDSDYYLWRKGNLDKSLGLSTEFTNIFHYAEDLKEVAFLSMFMWRECPYFPHIDNIVRKYTNNGLTRKNLYHDVKQVSWLYQVRSAIQRKKKSTLAEREKEDMDHYDELGVKVFRLYQLHGVFLGYGLCIQLTFLGFIIEILKY
>CaugIr2297P
MSNLILNERLLFKFKVKIILQLSYTSLLLITCDSKHTHDRQIEFSFVRKCENNFQIKILKTLISNHHEIDTITISRREPNDCSLKLFKEFNQIWHDLHNITLLSFEESKLKYNTTCSSDFDXYITVLLAGFAKQERAKADPDPERSLNEEEELCYPKVDPKYPTWTRAVKTGRKIVEQKQFTDVLXVLGFTDNFIKNSVLQTAMASFTYKIGILQNESMSAAYRYCLYCNSGIASIYEVSSLDALLSDTSNDIHGAYIPGLTVMYDNQTGENCGQPIELSREIIQLCDISTRLNFSFTVLNWKTISLALENLQEPKVFLYNFVTNIRLVGSLEEPYRTVFTRPHNIFRLIFVVRKPHPIFYWYNIFLPFSLNSWCFVFGNIIIVGFIQALFINIYTSEIKITLKYFTASMVYLLRQVIEQCPPSHVKFSLRFLSGLWLLYNLVVNTGYKANFYSFLTVPMNETGIPKTFRDIENSEFRPAGELQLLQNFRGFLTYVHITTDNDVLARILNEESGFINKKYIIKCLEDIYDGENIVCIEIDYILWTSTLMLKQNGNVQYQFSEETRQMAYVSIGFWRESSFFPHVDKIVQNQLEAGLREVYFYRNVEYLTYTFRESGEPLKTYDEILVHPLTMNQLYGIFSGFLIVLLQAIFCFLYESWAVPICEIVT
>CaugIr2298
MVQIISYLSYLSLFSLTCKSQNIQTTHMEFSGCCLCKNSLHIDILKRLLSNNPDVDAITVSRKEPNDCSLKFFQEFHQIWYDKYNITFLSFDDSKLNFNLTCSTNFDSVNPAVLLFGLAKQERARADPDPERYVNEDGELCYPKIDPKYPMWIRAVHIVMEPTRVVDKENVFKTGMKIVELKQFTDIFLVLGFTDNFLRNLIFQTSMANFTYKIGVLQKNDVSIVYRYCLYCDNAGKPFMSIIGSFDELLIDTSNDLHGAYIPGVTSTVYSYRSEDCDESLEKSTAVAPLCDISFMLNFTFSVSNPKAISEILENIKEPKMILYLVLTNNRLLGSLSEPYKGVITRPYNIIHLTFVVRKPRTIFYWYKILLPFSLNSWYFVLGTMIMVGFIQALVITIYRKEALIGLNCFIYSVALLVRQQIEQCPSFHVKLSLRFLSGMWLLYSLVVNTGYKAKLYSFLTVPMNETGIPKTFSDIENSEFIPAGQLQNFKDFLTDVQISNTSDVLTRILNEKSGFKSMKDTAKCLEEIIQEQNIVCIEIDYVLWIKTLQLQDNGEELYQFAEEPREMAFVSIGFWKESSFFPHVDKIVQKQLEAGLREIYFYRNVKQMTYYAKRDTINFSGDECLNDFGEIIVKAFTMDQLYSMFIGLTILLLIASFCCFIETCITFTPHREM
>CaugIr2299P
MFLHKLLYSILPLLYVDCGENQNYVKIQQSYDKRYIAYLQSEVLKPIVEDHSNINVFSVSRSDPNFLSTNLFQEFHQKWYDKYNLTFLSFEDSKLNVNISCFSIYESERLAEIVQGMLIEKRKLADPDSERSLNDDNYFCYPKTYPKHPMSFRAVHIVMEPGQNILLDQSNVFKVARKFVELKPHSDILVILAESEHFLRGTLFQTALANFTFKIGVLRNKTASRVFRYCLFCNGGMSSLLDATESGKLLIDTSTDLYGTYIPVISTVLRHTKDKSYCEKPLEISYDILPLCDYSNKLNFTFDVVTAAGSKFLSAVHRLGDSKAIISNFVTITRFIGSPGDPYRMVFTRPVNIFHFTFAYRIPRTIFHZYNFFLPFSLQSWCFVFGNILIVGLVYPLISGQYDQSPRFFLRKYLTAXLQMIRHQIEQCPTSHVKVALRILTGTWLFYCLVINTGYKTKLFSFLTVPMNETGIPKTFKEIKNSHFKAAGSSSVISTFRELLSDSSKADTTDDILEQTVSTKSGFKEKAHTADCLMDIZHILKGDNIVCVDVDRYLWYVGNKMSVNVANTFFMYAEEARDMTFISVGMWRESPYFPYIDKIVQKHLESGLNHEYDYENVRQVNLVLALRRRIHNSHTIMGDHHNGQLKDGVAALGTIQLYGIFLGFLVCHSLTIFCFILEIWQKRLKI
>CaugIr2300P
CCDCENKIQIEILKKLISDLHDIDAXTITRREPNDCSIQLFQEFHQIWYDVYNITFLSFEDSKLKLNATCSSDFDSLNVAVLLAAFAKQERAKIDPDPERSLNEEEELCFPKVHPKYPTWTRAVHIVMEPTGNVDKKSVFKTGRKIVELKQFTDVLLVLGFTDNFIKNSVLQTAMANFTFKIGVLQSENMSALYRYCLFCDNGRAAIHEVSSIDELVTDTSNNLHGAYIPGLTVLYGNQSSENCSRPLEFSFEILQLCDISTRLNFTFTLLNWRTILLALEMFREPKMFLYNFITNIRMLGSIEEPYRAVFTRPHNIYHLIFVVRKSHTIFYWYNIFVPFSLNSWCFVFGNIIIVGFIQALIISMYTSGTIISIKYFKSSMAFLLRQQIEQCPPSHVKVSLRFLSGMWLFYXIVVNTGYKAKLYSFLTVPMNETGIPKTFNDIGNSVFKPAGELQLLQNYGDFLSYAHTKSSNDVVARIINVDSGFINKKDVVTCLGEISAGENIVCVQVDYVLWNSTMILQQSGNXQYQFSEETRQMAYVSIGFWRESSFFPHVDKIVQKQLEAGLREIYFYRNVEYLTYTFRKSGEPLITYDEILVNPLTMNQLYGIFSGFLIALLQTIFCFSYESWAVPIREIVT
>CaugIr2301P
MILHVLYLQKLKEKNLKMTYNVQLLILLPTVLSWVYLSSNCPITCVSRNKMVLINFLEDLMSKYDFEVLTVSRREPSDTYPDIFQFHKIGYDQHNLTFFSFEDSKMNTDVICPFQMDSGIVKTLMTVVKQERVRLDPDTERSLCYNEQYDDEEVLCFPNIAPKYPMWSRAVHVILEPSRKNLSESSVFKVGRKFVEFKPYTDVLVMFAYTKZFLENALFQSELGNFTFKFAILQHHENTNIYRYCLFCNNGKSTVIKVTESDDLLIDTSSNLHGLFTPGLSVLADVPKDDKICDEPLZFSVHFTVLCTFSNRLNFTWTVKNLESFGTIEELSHPNAIIYPFHTNRPFLGIIGEPYRMVFTSPVDILHFTFVTRKPREVFYWYNIYLPFSIQTWGFVLVNILLVALFFALIKKNSVLVWKTSLRNIFVSSIYLLRQHIEQSSRSPLDLTLRIVTGMWLFYCLVVNTGYKAKLYSFLTVPMEEEIPHNFQELYDSKTFKPGGSKVGIYVILELILDENLVNKNDVFEETLRSGKFKDTLNLLKCLKLVANNTNIACIDTDYFIWRESNLGLLSENNILHYAEDAKETSFLSAAMWRECPYFPHADNIAQKLYNYGLIQKYIYGDVKQIAWLFQLRNIIQRKNNNIHFERKNGGAGNYDNVAVKVIRLYQLHGVFIGCSIWIYLAILCFSLEVLVFY
>CaugIr2302P
MFLHKLVYSILPLLYVACGENQNYVKIQQSYDKQYVANLQSEVLKPIAESHSNINVFSVSRRDPNFLSANLFHEFHRKWYDKYNLTFLSFQDSKLNVNISCFSIYDSERLAGIVQGLLIEKRKLADPDSERTLNEDNYFCYPKTDPKHPMZFRAVHIVMEPRQNSFDKSSVFKVARKFVELKPHSDILVILAESEHFLRGTLFQTALVNFTFKIGVLRNKITPLVFRYCLFCNGGMSSLLDVTESGKLLTDTSTDLYGTYIPVISTILRHTKDKSYCEEPLEISYDILPLCDYSNKLNFTFDVVTAAGSKFLSAVHRLGDSKAIISNFVTITRFIGSPGDPYRMVFTRPVNIFHFTFAYRIPRTIFHZYNFFLPFSLQSWCFVFGNILIVGLVYPLIXLIRHQIEQCPTSHVKVALRILTGTWLFYCLVINTGYKTKLFSFLTVPMNETRIPKTFKEIKNSHFKAAGSSSVISTFRELLSDSSKADTTDDILEQTVSTKSGFKEKAHTADCLMDIZHILKGDNIVCVDVDRYLWYVGNKMSVNVANTFFMYAEEARDMTFISVGMWRESPYFPYIDKIVQKHLESGLNHEYDYENVRQVNLVLALRRRIHNSNTIMGDHHNGQLKDGVAALGTIQLYGIFLGFLVCLSLIIFCFILEIWQKRLEI
>CaugIr2303
MVQVISYLSYLSLFFLTCESKKIQNTYTEFSGCCHCNNSLYINILKRLVSNNPYIDAVTISRKEPNDCSLKIFQEFHQIWYDKYNITFLSFDDSKLNFNLTCSSNFDSVNPAVLLFGLAKQERARADPDTERYVNEDGEICYPKIDPKYPTWTRAVHIVMEPTGNVDKESVFKTGRKIVELKQFTDILLVLGFTDNFLRNSIFQTAMANFTYKIGVLQKNDVSIVYRYCLYCDNGRPLMYVIRSFDEFLIDTSNDLHGAYIPGVTSTVYSYRSEDCDGSLEKSLAVAPLCDISFMLNFTFSVSNPKAISEILENIKEPKMILYLVLTNNRLLGSLSEPYKGVITRPYNIIHLTFVVRKPRTIFYWYKILLPFSPNSWYFALGTTIIVGCIQAFVIRIYRRELLLVLNCFIYSVALLVRQQIEQCPYFHVKLSLRFLSGMWLLYSLVVNTGYKAKLYSFLTVPMNETGIPKTFSDIENSEFMPAGELQNFKDFLTDVQISNTSDVLTRILNKKSRFRSMNDIAKCLKEISQEQNIVCIEIDYVLWIKTLQLQGNGEELYQFAEDSREMAFVSIGFWRESSFFPHVDKIVQRQLEAGLREIYFYRNVKRMTYYAKRDTINFSGECLNEYGEIIVKAFTMDQLYSMFIGLTILLLIASFCFFIETCITFTPHREIRIS
>CaugIr2304
MFLHKLVYSILPLLYVACGKNQDYIKIQQSYDKRYVANLQSEVLKPIAEDHSSINIFSVSRRDPNFLSANLFHKFHQQWYDKYNLTFLSFEDSKLNVNISCFSIYESERLARIVQGMLIEKRNLADPDSERLLNEDNYFCYPKTDPRHPMWFRAVHIVMEPRQNILFDQSNVFKVARKFVELKPHSDILVILAENEHFLRGTLFQTELANFTFKIGVLRNKITSIVFRYCLFCNGGMSSLLDVTESGKLLTDTSTDLYGAYIPVISTVLRHTKDKSYCKEPLDISYDILPLCDYSNKLNFTFDVVTAAGSKFLSAVHRLGDSKAIISNFVTITRFIGSPGDPYRMVFTRPVNIFHFTFAYRIPRTIFHWYNFFLPFSLQSWCFVFGNILIVGLVYPLISGQCGQSPRLFLKKYLTLVQFLIRHQIEQCPTSPVKVALRILTGTWLFYCLVINTGYKTKLFSFLTVPMNETGIPKTFKEIKNSHFQAAGSSSVISTFRELLSDSSKADTTDDILEQTVTTKSGFKEKAHTADCLMDILNGDNIVCVDVDCYLWYVGNKISVNVADTFFMYAEEARDMTFISVGMWRESPYFPYIDKIVQKHLESGLNHEYDYENVKQVTLVLALRRRIHNSNTIMGDHHNGQLKDSVAALGTIQLYGIFLGFLVCLSSTIFCFILEVWHKRLKI
>CaugIr2305P
CVSCNKMVLINFLEDLMNKYNFDVLTVSRREPSDTYNDIFQFHKIWYDQHNLTFXLLFEDSKMNTDVICPFQMDSGIIKTLMTVIKLERVRLDPDTERXLCFPKIAPKYPMWSRAVPVVLEPSRKNLNESSIFKTGRKIVEFKPYTDVLVMFAYTKNFLNKTLFQSELENFTFKFAVLQHHEITNIYRYCLFCNKGKSTIIKVTDSDDLLIDTSSNLHGLFTPGLSVLADVPKDNKICNEPLKFSVHFSVLCTFSNRLNFTWTVKNLESFGTIEELSHPNASIYPFYTNLPFLGIIGEPYRMVFTSPVGVLHFTFVTRKPREVFYWYNIYLPFSIQTWGFVLVNIFIVTLFFALAKKDIVLMLKTSPRNIFVSSIYLLRQHIEQSSRSPLDLTLRIVTGTWLFYCLVVNTGYKAKLYSFLTVPMEEEIPHNFQELYDSTTFLPGGSKVGISVILELILNENLVNKNVVFEETLRSGKFKDTLNLLKCLRLVANNTNIACIDTDYFIWRESNLGLLSENNNILHYAEDARETSFLSAAMWRECPYFPHVDNIAQKLFNYGLIQKYIYGDVKQIAWLFQLRNVIQRKNNNIHFECRNGGAGNYDNVAVKVIRMYQLHGVFIGCSIWIYLAISCFSLELL
>CaugIr2306
MVEVKNNLFYSFIFLIIYDAKRKQVCCDCENKIQIEILKKLVSDLHEIDAITITRKEPNDCSIQLFQELHQIWYDAHNITFLSFEDSKLKFNTTCSSDFDSLNIAVLLAAFAKQERAKGYPDPERTLNEEEDFCYPKINPKYPPWTRAVHIVMEPTGNVDKESVFKTGRKIVELKQFTDVLLVLGFTDNFIKNSVLQTAMANFTYKIGILQNENMSTVYRYCLFCDSGKAAIHEVSSIDELVTDTSNNLHGAYIPGLTVLYGNQSSENCSRPIEFSFEILQLCDISTKLNFTFTLLNWKTISLALEMFREPKMFLYNFITNIRMLGSIEEPYRAVFTRPHNIYHLIFVVRKPHTIFYWYNIFLPFSLNSWCFVFGNIIIVGFIQAVIISIYTSGIIISIKYLKSSMAFLLRQQIEQCPPSHVKVSLRFLSGMWLFYNLVVNTGYKAKLYSFLTVPMNESGIPKTFNDIGNSVFKPAGELQLLQNYGDFLTYVNTKSSNDVVGRIINVESGFINKKDVVTCLLEISAGENIVCVQVDYVLWNSTMILQHSGNVQYQFSEETRQMAFVSIGFWRESSFFPHVDKIVQKQLEAGLREVYFYRNVEFLTYTFGKSGKSLRNFDEILVNPLYMSQLYGVFTGFLIFLLMAIFCYFYESWTSLM
>CaugIr2307P
MLQLSYTSLLLITCDSKRAHDSQIEFSFVSKCENSLQIKIIKSLVSNHHEIDTITISRREPNDCSLQLFKEFNQIWHDLHNITFLSFEESKLKFNTTCFSDFDSLNVAVLLAAFAKQERAKTDPDPERSLNEEEELCYPKIDPKYPTWTRAVHIFLEPTGNVDKESVFKTGRKIVELKQFTDVLLVLGFTENFINNSVLQTAMANFTYKIGILQNERMSTVYRYCLYCNSGIASIYEVSSLDELLSDTSNDIHGAYIPGLTVMYDNQSSEHCGQPIELSREIIQLCDISTRLNFTFTVLNWKTISLALENLQEPKVFLYNFVTNIRLVGSLEEPYRIVFTRPHNIFRLIFVVRKPRXSFYWYNIFLPFSLNSWCFVFGNIIIVGFIQALFINIYTSEIKLTLKYFITSMVYLMRQVIEQCPPSHVKLSLRFLSGMWLLYNLVVNTGYKAKFYSFLTVPMNETGIPKTFSDIENSEFXVTLKTLNSRDFLTDVHITSDNDVLARILNEETGFINKKDIIKCLKDIYDGENIVCIEIDYIIWTSTLMLKQSGNVQYQFSEETRQRAYVSIGFWRESSFFPHVDKIVQKQLEAGLREVYFYRNVEYLSYTFRKNGKPVRTYDEILVNPLTMTQLYGIFSGFLILLLQAIFCFFYESWAVPLCEIVKGCKKSRVSETLST
>CaugIr2308N
YCLFCDGGMASLLKSPNELLLDTSKDLQGTYIPGVSTIAGLTNGKQNCEEPLEFSYNITVICDFSNKLNFTFGIVPLGNANIFSALKNLGKPKSMIFNYFSNPFFVGSRGDPYRIAFTRPSHIIHMTFAHRQPFTIFYWYNFFLPFTFQSWCFVFGNIIIAGFIHAFILVQSEPKPKLFMKKLSTSIQLLARQQIEQCPSSPVTVSLQLLSATWLLYCLVVNTGYKSKLYSFLTVPMNETGIPKTFEDIKNSRFKAAGSLTAILTLKELLSDVNTIDNGGDILDYIVNPKSGFMKRNSTEECLEDIFKGDNIICIGNDYYLRIASIKMAVQVDDNSFLYADEHREMFFISVGMWRESLYFSHVDNIVQKLLESGLMNKYEYNNIKLVSYMRQMRRNILKVNTTFTSAYQNLYEKHDIKALALNQLYGLIFGYIICLVLAVLCFFFET
>CaugIr2309NP
YCLFCDGGTASLFESPILTELLLDTSRDLQGAYIPVISPTPEHTNEKQNCGGPLELSFNITVLCDISNKLNFKFDIKPLFQRNPLSALKSMGKTRGMILNYLIAPFFIGSRGNPYRIVFTRPSLIFHVTFAHRKPFTIFYWYNVFLPFTFQSWCFVFGNIIIAGSIHAFFZIQNESKPKVFMRKLLSSVKLLARQQIEQCPSFPTKLSLQLLSATWLLYCLIVNTGYKSKLNSFLTVPMNETGIPKTFNDIQNSLFKAAGSIVVMLAMKELLTDSSVIDYSGDILDQTVNPKSGFIRKYGAEECLRDILKEDNIVCIDTDQYLRIVGIKITHKVGADYFLYADEQREMFFAGVGMWRESPYFHHVDNIVQKQFESGLMNKYEYDNRKRVTYILQLRRKTLNENITFTNEYQNLFKKHGIKALDLHHIYGIIFGYIICLLLAVLCLFFEI
>CaugIr2310P
MFICNSMSIFILMVAFLTNFENHDIITVETAAGKIAANIFHSDLLKSIVMNQTDIDVITVSRREPSERZTEMFREMHQKFYDKYNLTFLSFEDSTLNVNITCSRTIQYEGHIRAMGGILKIERQKIDPDSERSVNEDYDLCYPKTDPIHSLFFRAIHIVIEPRGSTVVDQSSVFKVARKVVELKPYSDVLIIVAETEHFLHSTLFQTALANFTFKFGLLHNVNRSTNFRYCLFCDGGTASLLESPNLIELLLDTSKDLQGTYIPGVTTIRGLTNGKQNCEEPLEFSYNITVLCDFSNKLNFTFDIMPLVPSNNFSALENWGKPMAMIFNYFNNPFFIGSQGDPYRIAFTRPSHIIHMTFAHRKPFTIFYWYNFFLPFTFQSWCFVFANIIIAGFIHAFILVQNESKPKLFIRKLSTSIQLLASQQIEQCPSSPVKVSLQLLSATWLLYCLVVNTGYKSKLYSFLTVPMNETGIPKTFEDIKNSRFRAAGSVGAMLTFKELLSDVDTMYNGGDILDYIMNPKSGFMKKNTKEECLEDIFKGDDIVCIDSDYYLRIAGIKMSEQVDDKSLLYTDENREMFFISVGMWRESPYFPHVDNIVQKLLESGLMNKYEYDNIKLLSYMRHMRRNILNVNTTFTSAYQNLYEKHGIKALGLNQLYGLIFGYIICLVLAVLCFFFET
>CaugIr2311
MFICKRMSFFLLVIAFLTDVENLGIITVETAVTKISDNIFNSDLLKSIVMNQPDIDVFTVSRREPSERSTELFREMHQTFYNKYNMTFLSFEDSKLNVNITCCRTIQYEGHIRAMGGILKIERQKLDPDSERSLNEDYYLCYPKTDPTHPLWFRAIHIVIEPRGSIVVDQSSVLKVARKVVELKPYSDVLIIVAETEHFLQSTLFQTALANFTFKIGVLHNVNGSTIFRYCLFCDGGTAALLESPNVIELLLDTSKDLQGTYIPGVSTIHGLTIGKQNCEEPLEFSYNITVLCDFSNKLNFTFDIVPHEHANNYSGLKKLGKPKAMIFNYFNNPFFIGSQGDPYRVAYTRPSHIIHMTFAHRQPFTIFNWYNFFLPFTFESWCFVFANMIIAGFIHAFILIESETKPKVFMRKVLTSVTLLARQQVEQCPSSPLKVSLQLLSATWLLYCLVVNTGYKSKLYSFLTVPMNETGIPKTFKNIKNSHFKAAGSVGAMLTFQELLSDVNTIDNTGDILDYIMNPRFGFMERNTTEECLDDVLKGDDIICIETDYYLRIAVIKMSEQVDDNSFLYADEHREMFFMGVGMWRESPYFPHVDNIVQKLLESGLMNKYEYDNINLVSYMRHMRRNILNVNTTFTSAYQNLYEKHGIKALGLNQLYGLIFGYIICLVLAVLCFFFET
>CaugIr2312
MFTSTAKLFFLLMIGFLCDFENIGKITVETSITKRHTNSFDNDLLQSILIKQGNIDMFTVSRREPSERSTEMFQEMHQRFYNKYNLTFLSFEVSKLIVNITCSRTIQYEGHLRKMVGISKIERQKTDPDSERSLNEDKYLCYPKTDPTHPLWFRAIHIVIEPRGSTVFDQSSVFKVARKVVELKQYSDFLIILAETENFLRSTLFQTALANFTFKIGILHNENGETSFRYCLFCDGGTASLLESSNLIELLLDTSKDLQGTYIPVVSPTPEHTNEKQNCGGPLELSFNITVLCDFSNKLNFTFDIKPLFQRDQLSALKSMGETRAMILNFLIAPFFIGSRGNPYRIVFTRPSFFFHLTFAHRKPFTILYWYNFFLPFTFESWCFVFGNIIIAGSIHAFIVIKMESKPKVFIKILLSSVKLLARQQIEQCPSSSTKLSLQLLSATWLLYCLVVNTGYKSKLYSFLTVPMNETGIPKTFEEIQNSRFKAAGSIVVMLAMKELLTDSSVKDNIGDILDQTVNPKSGFITKYGAEACLKDILKGDNIVCIDTDQYLRIVGIKILQKVGADYFHYADEQREMFFAGVGMWSESPYFPYVDNIVQKLFETGLMNKYEYDNRKQVTYILQLRRKIVNKNINFTSEYQNLFEKHGIKALDLYQLYGIIFGYIICLVLAVLCLLFEI
>CaugIr2313
MFTFKPGLFYFLMILFQREFETLAMIIVETVVNEIFDNNFRNDILRRIVLNHNDIDVFTVSRREPSERSTAMFREMHQRYYDKYNLTFLSFEDSKLIVNITCSRTVQYEGKIRAVGGIWKIARQKTDPDSERSLNEDKYLCHPKTDPIHSLWFRAIHIVIEPRGSTVVDQSSVFKVARKVVELKPYSDVLTIVAETEHFLRSTLFQTALANFTFKIGFLWNVKKPIIFRYCLFCEAGRTSLLKSPNVTELLFDTSNDLQGTYIPGISRRFGLINEKRNCEGPLEFSFNITMICDFSSKLNFTFGILSLKQTNQFSALKNMGEPKAMAFHFLSNPFFIGSRGDPYRIAYTRPLHIIHMTFAHRKPFTVFYWYNFFLPLTFQSWCFVFANIIIVGFIHALILRQNEPKSKTLVTKLMASAKLLARQQIEQCSSSPVKVSLQLLSATWLFYCLIVNTGYKSKLYSFLTVPINETGIPKTFEDIHNSRFKAAAYLGTILVLMELFPNSTIIRNSGDILDQTVNLESRFIIKINSIKCVEDILRGDNIVCIDTDFILRKIGNKISSPAGENTFLCADEQKEMFFASVGMWRESPYFPHVDKIVQEHLESGLVNKYEYDNVKQVTYMRQLRRKNQNRNTTLISDFHNLYEKHGIKALGLYQLHGILLGYNICLVFAILCFFFEI
>CaugIr2314P
MFSAKPQYFCFLQFFLMFGRIHLQKLNIQPIAYERFCQRLQNEILKPLVEKHHGINVFTVSRRDPSILSCRMFQNFHQIWYDKYNVTFLSFEDSRLHVEISCVRIFGFQGIIRKVKGLLIQTRQNSDPDSERSFNEKGELCYPIIHPKYPMWSRAIHIITEPPGTADVNKSSVLKTARKIVELKQYSDIIVIVAETENFLQKTLFKTELANFTFKIGVLQNKNVTVFRYSHFCSDGADSLLSVTDSSELLIDTTTNLHGIYIPVISSIPEHTNENGNCGGSLKASFNISDLCDFSSKLNFTFDVVTVRSSKYISALKKSGDVNAIGFHLTSNIILHGSQGEPYRMAFTRPTKIHHITFVHRNPRRIFHWYNFCLSFSFQSWCFVFGNIVLVGLIHALIFYRCESKTKFSLQNILISVRILLRHQIEQCPPSHVKVSLQILTAAWLFYCLXVNTGYKTKLFSFLTVPMNETGIPKTFRQILQSHFKAAGSSEEIAGFRELHSDSSSTDKGIDILEQTLSIKSGFVNKNSTEDCVDAILKGDNLICIASDATLWKIGIEISLDSHNVFQFAEETKENVFTGFGMWIENPYFPHVDNIVQRQLESGLTHKYDYDNVKQVNFILKFREKIRNSTFKSDLHKLREKHGVNGLGVNQLYGIFLGFLISLLIASLCCIIETTST
>CaugIr2315
MILINTNTVSFVIALINFQYGSMLNVLSLRPSINDQCAMETQYETLKTIISNFQDIDAITVSRRDPNVCSKTLFQQFHQLWYYSHNVTFLSFEESKFTYSIKCVTTSDFKNLAVLLAGIAKQARAMSDPDSERTVDEDDNICYPKTDPKYPTWTRAIHVVMEPTEDVDKSGVFKIGRKFVELKQYADVLLVLGFTDIFLTNTSLHATLANFTFKIGVLKNDGVSKVYRYCLFCDIGRPRLLELKNDEAMLIDTSTNLHGAYIPGLTSYSELNQSSVDCSRSLEDTLAISDICDISRKLNFTFSVLDPNGQTFAQIMENLRDPKTFLHYYITNTRFLGSLGEPYRMVFTRPSNIFHLTFVHRTPQTIFHWYNFCLPFTFQSWCFVFGNIVLIAFIHALFLWKYDHRPVLSLKQIFRSGKFLLSHQIEQCPPSHMKCTLQILTGSWLFYCLVVNTGYKTKLFSFLTVPMNETGIPKTFREIKNSPFKPAGSYDLIKMFRDFLSDVDATSSDDILEQTVSNELGFINKEDGTKCLEDILKGDDIVCVDVDYDLWKKSITTLEDELTHFQYAEEVREMAFISLGFWKENSFFPHVDDIVQKQLEAGLREIYYYHKFKQVSFLNMLRKRTHLYQFTKANVTSNDDDNNKAYEELGVKALSLNQLYGIFYGFVIGLLLALLFYYFEI
>CaugIr2316
MLRSLFVTYQAILLIIPVAHTIINNQCSVSFKINILEQIIIRYPSIDAITISRSDASVCIQNMFQVFHQKWYDKYNLTFLSFEDTRLKLNISCIPLLGSGQHFAEFFPATMKFQRNMYDRDSERIFNYEFAALCYPKTDPKYLTWNRAVHIVVEPTGENADLASVFKVARKIVVLKSYTDILLVLANSEQFLNNVIFQTSLGNFTFKVGILENKSSSSVFRYCHFCNGGRESVINETKVNEFLIDTTNDLHGMYIPAISPLPGLFNSKENCDGSLEASFNISSLCDISKKLNFTFSVQFPSEEVLNILVQKLGETNAIVYNFVINIPMLGTVGEPYRIVFTRPTQILHITFVHRKPFTVFHWYNFSLPYTLQSWCFIFGNIIAIGFFQAIITEKYLLLKSLLNNFITSVVFLVRHQIEQCPVFPVKLSLQFLASMWLFYCLVVNTGYKSKLYSFITVPMEETGIPKTFQQINNSRFRAAGSMHTISIFRALLSDTNGHNSADVLEQTVNEDFGFIDKPTAKDCLTDINKGENIVCVDSDSYLWNVGITMSMEDEDNTFFQYADEFRDMAFISIGLWKENPSFPHVDKILQKQMESGLTRKYHFHHVKQVAYFKQLRKKIQMYHTKKLNSTYKDELLKHYGELGVKVLRLHQLYGLFQGFVICILIATLCFLTEIICQCVIH
>CaugIr2317
MPSTGFNFTLILLIRFICGNSIMPNNSMQLSTNNSSSEGLLVFVLQTIISNHNEIDAISISRSDPNNNARRLFQQFHHYWYDRYNLTLLSFEQTKLKINTTCSSNFDTQNTASLMAGLIKQERAKADTDPERSINDDEDFCYTKTDPKYSTWTRAVHIIMEPKEDVLDKSNVFKIGRKVVELKLYSDILLISANSNHFLRNVSLQAAFANFTFKIGILENSSLSPVYRYCLFCDNGSATVLQVTNMTELLTDTSNDMQGIHISGISGMPGVNQSSDHCGKQLEQTLIISALCDISRKLNFTFNILSPNSETFPLALDILKSQKGFVYYFVTNIPFMGKLGEPYRMVFTRPSMILHLTFTGRSPRTIFYWYNMFLPFSFSSWCFVCGNIITVGLFHSLNETLCKRRVELSAKHILSSMVFLVRQQIEQCPPSYMKLSLRFLTAMWLFYCLVVNTGYKTKLFSFLTVPMNETGIPKTFREILTSEFKPAGTYELIQIFRDFLSEVKTDESTDVLEQILHPLAGFVNKENEKQCLEDIRLGENIVCIDSDYALWVTNVLLENDENLLYQYAEEVKEKSFVSIGFWRENSIFPHVDNIVQKQFESGLLEVYFYRNLKHVAHLKKLRKRNQAYQCTNVNYISTEEDLGVMALSLNQLYGMFYGFTICLFLASLCCYFETQVSGYSGVKKFK
>CaugIr2318
MYPAKLIFSLFLTIILILSDSENQSKFVFKRSKYDQCTTSVQSDVLKTMVTNHYGVDVITVSRIEPDDCSTKLFQELHELWYDKYNLTFHSFEESELKVKITCFPNFVTGGYIGFLADFSKVKRAEMDSDTERSVNDDDDICYPRTYPRYPTWHRAVHIVIEPAAGENVDQSSVFKTARKVVELKPYSDILLILAKTEQFLKNITFQTSFANFTFKIGVLQRENASNVFSYCLFCDAGNPSLPKPIEVYKLMTDTSNNLHGRYIPGISAWGDVRNNGENCDGSLEISHDITPLCDMSHKLNFTFFIIGPRGQFKEIGNVLKNPNLMVHHFVISTRLMGSHGEPYRIVYTRPANFFQYTFVHRKPRTVFYWYNFFQPFSFLSWCFVFGNILFVGCCHSLIHNNSSRVKLFIRQLPSSVAFTTRHQLEQIPPLPINRSLSYLTCMWLVYCMIVNTGYKAKLYSFLTVPSNETEIPEKFVEIRNFGFKPSGLLAALFIFREFLSDSNEINDDDILEQTFSKEAGFEEVPRVEDCFLEIKKGRNVVCVDIDFSLWLTVCIISLELDDISFIQFAEESRKMAFMSIGLWKESSYFPHVDKIMQKQLESGLYNVYFYEHEKQLTRIKKLRKQVEEYQSRAKDLTYTSVLYKRYENLGVKVLTLNQLYGIFMGFIICVLAATFCFLTETYKR
>CaugIr2319
MFPASTCNLLLVFLSFRSCEKVPRIAAELFIPNYCVSRFQNQILEKIVTNRHGIDVVTISRREPDICTTNLFKDFHQMWYDKYNLTFLTFEESKLNVIKTCVSTTESHSSVGILASFGKMGRAQADIDTERSLNDDDYLCYPKTDPKHPLWLRAIHIVIEPMGSNIDQSSVFKAARKVVELKPYSDVIIIFAETEHFLTNTTFQTAMANFTYKIGILNNHNVSTIYRYCLYCAEGKASLLQETEFNGLVDTSKDLHGSYVPGVSTLPGLNNDASNCVGPLELSFNITPLCDIAQRLNFTFNVIFPYGDGFLPGLNRLTQQNVLLYYFVTTPRLVGSPGEPYRMVFTRPANIFHFTFVHRKPKAVFYWYNFSLPFTFQSWCIIFQNIIVVAFCHARINSWPSQRKSILKEFVLSMVYLLRQQIEQCCRSSTFKLSLRFLTSMWLFYCLVVNTGYKTIFYSFLTVPMNETGIPKSFKEIKYFNFEAGGAYDSISVFRSFLSDDDPSNRNDILQRILSDESGFRDMASLKDCLNEINKGRNIVCVDLDYRIWDTLSKLPLHGEDDTLFHYAIEHREMGFISFGVWRESSYIPHVDSIVQKQLEAGFLQLYFYRRIEQVLRCDQMKLMNKQKYQSGKITNNHKNEQKHECYQECIIKPLRTDQLDGIFLGFATSLLLTMLCLFSELYRPKRCL
>CaugIr2320
MRKNIVVSTYEILLVFLGLCNCENLTNIPIKSLMNYQCPTKFRNVIQTIIAKHGIDVITISRREPENCSMELFPEIHQIWYDMYNLTFLSFEESQLKWSISCLPSSESQNTAGMLASFAKIGRAEVDSDTERSTDEADNLCYPNTDPRHSLWLRAVHIVIQPIGRDADQVNVFTTARKVVELKPYSDVLLILAKSENFLIETTFRTSIANFTFKIGILQNNDASIVFRYCLYCAEGEPSLLKETEFNGLTDTSKDLHGIYIPGLSTITGLNNDASNCVGPLELSFNITPLCDMARKLNFTFDVIFPRGEGFLLGLNRVTQQTALLYYFLTTARLLGSPGEPYRMVFTRPANMLHFTFVHRKPRATFYWYSFYLPFSFESWCFIFSNIIFVGFFQGMINERSPQTKWFIHEFLVSLVLLLRQQIEQCRSVHMSLSLRLLTSMWLFYCLVVNTGYKTKLYSFLTVPINETGIPKTFKEIKYSNFEAGGAFDSISIFRNFLSDDDISNKNDILQQILSEESGFVNTPNILECLKKIKKDRNIVCIDSDYMIWTAEIRMLINGESNTFFHYSTESRELGFLSFGMWRECSYFPHVDNIVQKQLEAGLQQLYFYEHINQVARIAQIRMNRRISENPKTDVKGKHDSLKCYKDCSVNAIGMNQLNGIFCGFVTFLFLATICVFVEFWKRCVT
>CaugIr2321
MFFPQIQLVSSLMTTFIFVNIESILKIVALHDLSVKNLCTKTFHSNILETVVASYYDVDVFTISRREPNDCSSRMFQEFNRIWFDRYNLTFLSFEDSKLQVNKSCFPDSQTESITEIMVNYVKLERARADPDIERSVDEDDNLCYPKIHPIYSLWKRAVHIVIEPVGSENKSSVFQVGRKIVEFKSYIDILLILADTETFVRNIVLTTGFANFTLKIAVLQKGNSSILLRYCLFCDEGKPTILEESTSLNQLLTDTSDNLHGMYIPGVSFVLGLNNDASNCGGPLELSFNITPLCDISNKLNFTWDLVFPNEDELFPVLKKFGDPHALMYYFVTNIRFFGKLGDPYRVTFTRPSFVLHFTFIHRQPYAVFLWYNFFLSFTIQSWCLIFATILIIGIYQALVVNKSVVETKSVLNRIMFSMMILVRQQLEQCPSAPTKLHLRLLTGMWLFYCLIINTGYKEKLHSYLTVPMEETGIPTIFKEISSSKFRPAGLLISIFIFRDILSDVNMKSSDAVLDEIISKNSGFKNVESLLDCLKAVRNGENVVCVEIDWIIRNEILLNDDDRGISQHATEIREMAFTSIGLWKENPIFPHVDNIVQKHLESGLSQKYFYHDLKMVASIRRLRKEIDMFASKQANNIDDDDLNRYFEDLGVKPLRMSQLYGIYFGFIICLVVSTGFFLFEIL
>CaugIr2322P
MGRKFFILLCFIVLNSETQNKIMIETNVDEHYAVGLQYNILTRILSDHRDINVFTVTRRDPNFRSTKMFQDFHHVWYDRYNLTFLSFEESRLQVKITCFLIFLNEGFTRIIVSILIKQRKLADPDSERTFNGEDYLCYPKTDPKYSLWFRAVHIILEPHEDHGNQSSVFKVARKIVELKPYSDILMIFAENEHFLQRPMFQTALANFTFKVGILNNGSMSSVYRXSTILVDTSRDLYGTYIPGISTLPGPTKGKRDCGKSLEISYNILSLCDYSKKLNFTFHLLTSARENLYPAMKKLGEPRAMLLNFVTNPLFVGSPGDPYRMVFTRPRSIFHITFVHRKPRTIFYWFNFFLPFSFQSWCFVFANIFTVGLIYALILRQYELYSKLFLRNFLISIKFLVRQQIEQCPSSPAKCRLQFLTGAWLFYCLVVNTGYKTKLFSFLTIPMNETGIPKTFKEIKNSLFTAAGSSVVISGFRELLSEPGLTKSSNDVLEQTVSIKSGFINKNDTKGCLKDILRGDNIICVDIDNYLWDVGNRMSLDGAGDFLRYSEELREIIPISVGMWSESSYFPHVDNIVQSHLESGLAKKYEYDNVQQVNIIRKLRKRIRNYKSGKKNGHDKLQNVRGGVEALGVNQLYGIFSGFLLSILLAMISCLYENLKYNNLC
>CaugIr2323N
LEPHEDHGNQSSVFKVARKIVELKPYSDILMIFTENEHFLQRPVFQTALANFTFKVGILNNGSMSSVYRYYLFSNGESPFSLKKITKHDQLLVDTSRDLYGTYIPGISTLPGPTKGKTDCRKSLEISYNILSLCDYSKKLNFTFHLFTSARENLYPAMKKLGKPRSMLLNFVANPLFVGSPGDPYRMVFTRPRSIFHITFVHRKPRTIFYWFNFFLPFSFQSWCFVFANIFTVGLIYALTLRQYELYSKLFLRNFLISIKFLVRQQIEQCPSSPAKCSLQFLTGAWLFYCLVVNTGYKTKLFSFLTIPMNETGIPKTFKEIKNSLFTAAGSSVVISGFRELLSEPGLTKSSNDVLEQTVSIKSGFINKNDTKGCLKDILRGDNIICVDIDNYLWDVGNRMSLDGAGDFLRYSEELREIIPISVGMWSESSYFPHVDNIVQSHLESGLAKKYEYDNVQQVNIIRKLRKRIRNYKSGKKNGHDKLQNVRGGVEALGVNQLYGIFSGFLLSILLAMISCLYENLKYNNLC
>CaugIr2324
MLLVIRKVFFKLYLFFFFCDGNCENQTHMEISVYKHCTKKLQNVILETIVTKCITIDVFTVSRSEPTDCSTQLFQQFHRIWYDKYNLTFLSFEDSKLKINQTCSPYVHTNTLVLGLLDILMKLERAKTDPDTERSVEDNDDDFPLLCYLKSVPIYSLWNRAVHLIIEPTTGDVDKESVFKAGRKIVEFKSYSDILLILADNEDFLKATAFQSDLGNFTFKIGALQSQNGSAILSYCLFCDGGRAAIHEQSNFNELLIDTSKDLRGMYVPIISTVTGLNNVKENCDGPLELSFNITALCDFSNKLNFTFDLVFGGEETLLSALKMIGQSNAMLYYFATNMRFLGSLGEPYRMVFTRPSKILHLTFVHRKPRAMFYWYNIFLPFSFQSWCFILGNIVIVGSLFALIISMLEPSFFLGKLILKNLIFSMLFLFRQQIEQCPPDTLKLNLKFLSGSWLFYCLVVNTGYKAKLYSFLTVPMEEIGIPKTFEDIKNSNFKAGGSAYSISIFRDFLYDSNAVSSDDIFNQILGENSEFIDMPKLTECLKDIEAGRNIVCVDTDYFLSPVGVQMMLEGEDDTFLQFSEEFREMVLISVGLWKINPFYPHVDNIVQKQLESGLAEKYFASLKEVDYLRRLRKDMEIYQVRKVNSTYRSELYELHSELGVTVLSMKQLHGIFLTYFICLLTSTFCCILESIKEL
>CaugIr2325
MFSDKTKFFFFFTTISIGKLSTFALQLSAQNICTKNLPNTMLEMFLILHHEINTITISRREPNDCSSTMFQELHQNWYDKYNLTFLTFEDSTLQVNISCSSDGQLESVTEVMVNYVKLSRARSDPDTERIINEDGNLCYPITDPIPTLWSRAIHIVIEPTGTFGDKSSVFKVARKVVELKSYADVLVILADTDEFLTATLFQTAFANFTFKVGIIQNGNHLTIFRYCLFCDGGRTTLFEETSMNQLLVDTSNDLHGMYIPGISFVLGLNNVVSNCYGPLELSFNITPLCDISNKLNFTWDLVYLGEESFFPVLEKIGVPNTLMYYFVANVRFLGKSGDPYRVAFTRPSIMFHFTFVHRQANTVFYWYNFFLSFSFQSWCTIFLTMVITGYYQALIISKYAIETKSLIKGIAVSIMMLLRQQMEQCQSPVKFHLRVLTAMWLFYTLVINTGYKTKLYSFLTVPMEETGIPRTFEEIRNSSFYPAGLFFSISILRNLLSDEKTTRTANILDQVISEQSGFKNMENLNDCLKAVKDGENIVCVEIDWSIKTIILLDGYRENVFQYSNEIREMAFTSIGLWKENPIFPHVDNIVQKYLESGLSLKYFHLNLKLVAYLRQLRNEILNHENVDENSTFNEGLHSHLEDHGVEPLHLHQLYGIYLGFIACLSNTILCFLIETF
>CaugIr2326
MLLHKPKLYFLLSYLLSCDSKNQRKITVKILTRKHYDNNVQTEILKIIVTNNTGIDVFTISRREPNDRSTNLFQVFHQIWYEKYNLTFLSFEDSKVPVNVTCFPNIRHKGRIRNMISFSRRARKLTDPDSERSLNSKNNLCYPKTDPRHPMWFRAVHMFIEPGVKDVDLSSVLKTARKIVELKPYSDILIIMADSEHFMQSILLQTSLANFTFKIAILQNANSSIVFRYCLFCDGGKASMFQLTKSNDLLIDTSSDLYGTYIPGITAIPGLVNKKENCRAPLEVSFNVTTMCDFSDKLNFTFSLMDASGGNLYNALKKLGSPKAMLFNIVTNTFFIGYLGAPYRMFFTRPANIFHITFVHRKPWTIFHWYNFFLSFSLESWYFVFGNIIVVGFIHALISFERESQSLSFPRKFLISVKFLVNHQIEQCPPFPLKLSLQFLACSWLFYCIVVNTGYKTKLFTFLTVPLNEIGIPKNFEEIKTSRFKAAGSSTVISFFRELLSDEDLINDNDDVLEQTVSVELGFIDKSSTKHCLKDILKGDNIVCVDTDYYLWNVGIRMALEGDSDGSFQYAEELREMAMIGIGMWRESPYFPHVDNIVQKHLESGLSHKYDYENVKQVTHFLRLRQKIQNHNTDAFFGTLQNLRDEHGVAAIGLTQLYGIFFGFLICQALAILRCIYELKC
>CaugIr2327
MFYNKNFCIFSSVFIMLLTDLPTFSTAAVSHNCYNTILNTRILKEVVIIHEVDVVTVTRREPNEYSVELFQNLHQLWYDKHNLTFFSFEDSKLKTDIICPEVSDIRFYHLMLALVKQQRSSTDPDTDRSVRYIESFGDEVLCFPKISPVYPNWSRAVHIILEPPELNQSSVFKVGRKIVEFKPYTDVLLIFGNTVRFLRKSLFQSELGNFTFKIGILLNGQHSTFFRYCLFCDTGSPTILEVSTIEEALIGTADNLLGLFIPVISVLVDASNNDSICRETLELSLPFIFLCDFSNALNFTWTMKYFDAYSFSTVEELAHPKIIIYPFQINIPFLGSIGEPYRMVFTSPVDTFHFTFVTRKPYERFFWNNIFLPLKIELWGLVTAILAIEGLFLALIRSGGMKIILNGVFSLIYLIRQQVEQNSPFPVNVTLRIVTGTWFLYFLVINTGYKAKLYSFLTVPMEEHIPRNFEELYNSDSFNPGGSKLILIVFVELLSDEIDNNDIFERTLRSKKFNNTVHLLNCLQLVKEGSNIACIDSDYQFFRKGNLDTTLGLHSEYDNVFHYAEDARKTVFLTLGMWRECSYFPHIENIVQNLLTYGFVHKYIYKDVKLAAWILQVKNVIQRKNNGSLSQLDDQGTDHNDKLGIKVIRFYQLHGVFYGYDACMILAVIGFLVEVRLSHLTGSVQH
>CaugIr2328
MHKYILCLSVTVCWISQTVNLNNSSSSIIFMRDNKQFEIQILEDLISKYDFDVLTVSRRESISDTFQDTFQFHQIWYDQYNLTFLSFEDSKMTTDIICPPDSDSGVVTTLLTLVKQGRVRLDSDTDRSIRYVENYGYEVLCFPKIPPKYPLWSRAVHVILEPSGENWNKSSVFKVGRKIVEFKPYTDVILMFAHTERFLKHTLFQSELGNFTFKLGILVKDCKTSAVLRYCLFCDDGKSTIMEIANSADLLTDTSSNLHGLFMPGISVVADVPTDDKVCIKTLEFSIQFTIMCEISNMLNFTWIIKDLEAFSTIEQLSDPNGIIYAFYTNLPFLGVIGEPYRMVFTSPVNTFHFTFVTRKPQGRFDWYNIFLSFSIETWGFVTGNVFLVALVLALTRRNSVLMLKTVFRNILVSSTYLLRQQMEQSSILPRSLALRIMAGTWLFYCIVVNTGYKAKLYSFLTVPMEEKIPQNFQELYDSKTFQPGGSKVSISVIIELLSDDTMIDENDAFEKTLRSNRFNNTLNLLKCLELVKIKSNIACIDTDYYLWRIGNLDTNLGLLRDHSSIFHYAEEVREISFLSIGMWRECPYFPHVENIVQKLLHYGLVQKNFFNDVEQIAWLFQLRNALQSKRNSTSSEIEKEDAEHYYENLGVKVFCWYQLHGVFIGYGVCIDCAILMFLIEVSKC
>CaugIr2329
MLLHKLVYLVVLLLLFMCNCKNQYQIMIQTNGDKERVPNLQTEILKPIVVDHPSINVFSISRREPNFYSAGLSKEFHQIWYDKYNLTFLSFEDSKLYINITCFPMFDSVGLSGIVRGMLMERRKLSDPDSERSINEDNYFCYPKTDPKHPLWFRAVHIVIEPKGDNVDQSSIFKLARKFVELKPHSDILVILAQSEDFLQGTLYQTALGNFTFKVGILKNTSTSNVFRYCLFCNRGMSSLVEVTKSSELLIDTSNNLRGIYIPGISSLPGSTKEKNQCDEPLEISYRILPMCDYSNKLNFTFDVVTAAGAQFFLAVKKLGDPKAMLFNFVTITRFIGSSGDPYRMVFTRPSSIFHFTFVHRIPQTIFYWYNFFLSFSFQSWCFVIGNIVIVALVYAVTLNQCDELRHQSLLKKFFMSVTFLKRHQIEQCPASEVKVSLRILTGAWLFYCLVVNTGYKTKLFSFLTVPMNETGIPKTFREIKNSSFKAAGSSAVITAFRELLSDSSKVDQSDDILEEIVSPRSGFIEKTDTEDCLKDLLKGNNIVCVDVDRYLWYVGNKMSAVNVGDLFQYAEELREMTFISVGMWRESPYFRLIDNIVQKHLESGLSHKYDYENMKQVHFFLKLRKKIRNSNHAMKDEHQNVSLKNDVKAINLTQLYGIFCGFLISLSLAIFCFLFESWKNILYIT
>CaugIr2330
MKFSKQIVFVLPILLCCCMNTSATYNNITCKRSNNVPNETQVLEDLLKKYDFDVLTVSRREPISENYSEIFQFHQLWYDQHNLTFLSFEDSKVKTEIICSPDNGTGFIEIFLTLIKHRRVLSDPDKERSLRHIENHGDVLCFPKISPKYPMWSRAVHVVLEPSRENNVSESSVFKVGRKIVEFKPYTDVLVMFAHTKDFLENTLFQSELGNFTFKLGILVQDNKTSAILRYCLFCNDGKPTIMEVASSDDQLVDTSSNLHGLFVPGITIFDTVNERVCTKPFEFSIPFTIFCYFSKKLNFTWGLKHFTFEATIEKMSHPNAIFYPFHMNIPFLGVIGEPYRIVFPSPVNTFHFTFVTRKPKEVFYWYNIYLPFSIQAWGFALVNVLLVAVFLAITKHYNILLLKNILRNIFVSSVYLLRQQIEQSTNSPLKLTLRIVMGTWLFYCLVVNTGYKAKLYSFLTVPMKEEIPTNFEELYNSKSFQSGGSKLSISVVIELLLDKTFIDETDIFNKMLRRPQFNNTSKLWRCLDLIRKGYNVACVDSDYYLWRMGNLDKSLGLSTEFANIFHYAEDLKEVAFLSLLMWRECPYFPHIDNIVKKVTNNGLARKNLYHDVEQVAWLYQIRSTIQRKKKSTLAEREKEDIDHYDELGVKVFRLYQLHGVFLGYGICIQLAILGFIIEILKY
>CaugIr2331
MFTFKSRLSFLQIILLISVFETLGKIALETVVSEIHGEEFHNNLVMSILISQANIDVVTVSRREPSERSTEMFREMHQRFYEKYNLTFLSFEESKLNVNISCSRTIQYEGHIRAMGGLSKIERQKTDPDSERSLNENRYLCYPKTDPTHSFWFRAIHIVIEPRGSTVVDQSSVFKVARKVVELKPYSDVLIIVAENEHFLRSTLFQTALANFTFKIGVLHNENGSTSFRYCLFCDADGRTSLLETPNLIELLIDTSTDLQGSYTPGVSTIPGLTNDKQNCGRQLELSFNIMELCDFSNKLNFTFDIVPLEQRNQFSALKNMGEPKAMLFNYLTNPFFIGSRGDPYRIVFTRPSHIAHMTFAHRKPFAIFYWYNFFLPFTFQSWCFVFGNIIIAGCIHAMILCQGDPKPNLFLTKFLTSIKLLARQQIEQCPSSPVKVSLQLLSATWLLYCLVVNTGYKSKLYSFLTVPMNETGIPKTFEDIKNSQFKPAGYVLGILAIKELLSDSSMIDNSGDILDQTLNLKSGFMIKTSAEECLKDMLKGDNIVCIENDYSLHILAITMANQFGDNYFRYADEQREMFFVSVGMWRESPYFPHVDNIVQKLFESGLRRKYQYDDIKQITFVRQLKRNILNVNTTFSNEYNSLFEKHGIKALDLHQLYGILFGYITCLVLSALCLFFEI
>CaugIr2332
MFTCTARMLFIGFLCVFEYFGKMTVQTIISEINVKTFQNDILPSILINEASIDTLTVSRREPNELLTEMFRQMHQKFYDKYNLTFLSFEDSKVNVNITCSRTIQYEGNLRALIGISKIARQKIDSDSERSLNEDKYLCYPKTDPTHPLWFRAIHIVIEPKGSTVVDQSSVFKVARKVVELKPYSDVLIIVAETEHFLRSTLFQTALANFTFKIGVLHNENGSTSFRYCLFCDAGSTPLLESPNLIELLLDTSKDLQGTCIPGVSTIDGLINEKHNCGGPLELSFNIKMLCDFSNKLNFTFDIKPLDQTYQLSALKNMGKTRAMVFNYLIAPFFIGSRGDPYRMVFTRPSHIIHVTFAHRKPFTIFYWYNFFLPFTFQSWCFVFGNIIITGCIHAYILQQNKLKPKSFLGKLLSSVKLLARQQIEQCSSPPVKVSLQLLSATWLLYCLVVNTGYKSKLYSFLTVPMNETGIPKTFEEIKNSQFKPSGYVLGILALKELLLDSSMMDNSGDILDQTVNPKSGFIKKTSSEACLKDLLKGDNIVCIGNDYYLQILDITMAKQFGDNSFLYADENREMFFVSVGMWRESPYFPHVDNIVQKLFESGLMKKYEYDNIKQVTYMRLLRRKILNVNTTFSNKYNSLFEKHDIKAFDLYQLYGILLGYVTCLVLSVFSLLIEI
>CaugIr2333P
MFTSTASLFFILITCFVCDFQILGKITVDTTITETNASNFQNNLLQSILINQANIDVLTVSRREPSELSTEMFREMHQRCYDKYNLTFLSFEDSNLNVNITCSPTIHYKGQLRAMAGIVKIERQKTDPDSERSLNEDMYLCYPKTDPTHPLWFRAIHIVIEPRGSTVVDRSSVFKVARKVVELKPYSDVLIILAETEHFLRSTLFQTALANFTFKIGVLHNKNGSTSFRYCHFCDGGAASLSESPNLIELLLDTSKDLQGTYIPAVSALFGHTNVKQNCEGPLEFSFNIXSLCDFSNKLNFTFDVNPLQHTNKFAALHKMRETKGMIFNSLNNPMFLGSCGDPYRIAYTRPSHIIHMTFVHRKPFTIFYWYNFFLPFTIESWCFVFGNIIIVGCINVLILTQSELKPKLFMRKLSTSIKLLARQQVEQCPSSPVKVSLQLLSATWLLYCLVVNTGYKSKLYSFLTVPMNETGIPKTFEDIRNSRFKAASAAVAMLALNDHFSEVNIIGKSRNSLDSVMNPKSGFVLKNSLQECLKDMIKGDNIVCIETDALLRVLSIIMSQQVGDNPFLFANEHKEMFLVSVGMWKESPYIPHVDNIVQKQLESGLTHKYQFDNRRQVTSILQLRRKISNVNTTTVISGYHNLFEKHGIKAISLYQLYGIFFGYIICLILAGLCLFFEI
>CaugIr2334P
SIIKKHCSELYDINVFTVSRREPNEMSIIHIFQEFHKMWYDIFNLTSLSFEDSKLYVNITCSILKITRQTTDPDSERSLNEDIYLCYPKTDPMYPLZYRATHNIIKPTGGRIVEKSRVFKVARKVVDLKLYSDVLVIVAETDEHFLQRTLFETALYNFTZYKIGFLQNGNECTIFRYWLLCDWDRTLLLETTKWNELLIYASKDLYHYMGYIFPEYQLYIWPCK*EPELZRTAZVVIPHSALCDFSKTLNFTFNIMYDETIQQSALIQLGETNSMIFNYVINSFLLGERGDPYRMVFTRPSRTIHMTFVHRKPFTIFYWYNFFLPFTFQSWCFVVGNIIIFLCIHTFILSQRESLCKLLLIEQCIPSPVKSNLKFFTGLWLFYCLVVNTGYKTKLFSFLTVPMNETGIPKLFREIKNSHFKATGSSISMASLKEVLSDLKDSEDILEQTINGKSGFINRGGTEECLRDIFKGDNIVCIDKDYYFRIVSIRMSNQVDDNYFLYADEHKEMFFVSVGRWRESSHFPHVDNIVQRHLESGLTRKYKYDNVEQVTNLLQFRGESQNVNTSYLYG
>CaugIr2335
MLKIVRVFVGVFVLCILLVGYGLSEPEEHKTIYVKQSDANDFHLSVLYKVDKAADFPADCPIAYGFTELDTRKLSFTSLFRYPYRPWMLFSPPIPDDTPLPPEENVTVTYGYPWNSYPFAKDIGTCALLAIYFQDKSDLVRIVEHIPAISHINWGRYYFLLINEDPVSWNEEFVEDILLNSTVTSIMKYKLFPVGKQNGLELYTACFYCNGGYSKVVSLGLLPHSRQKLLDMKTLYPDFTTNMNNTFLSGVFVEEFSKVDAKKILQSTENYFIGIAFLDLISDALNFNFSVYVIDIGLSGAFNRRMDDGMWVGLAGDVLYGKADFALGTVPIAELLGFISYSVPLANTRFLIFASKPKTFFSPWTVVKAFGIGIWIAIFIAVSIAAIVFGYSLEKEMSKYSTLRRYSYAFHFILLSAVGCPLSMPIRMASRLLVSFWLLSCIIISFSYQSNLASIMTIPSKVEVPSTYEEILEMNYKYGGSSLTNAFFQYLTSESETPHIAEIRDNIINFDTIKECYEVSLKSRLVCITVPEIGVSELYSFLDENYMPQLDPKLQSGITASGCSILRKGFVGFDHYNWAIHNRIEAGLFQFWEQDNLKRNFLEGIRKKRSNQKIIDSDASYHVKWNQLNLRQVSAPFIILFFGILFAILILVLEVASNLVK
>CaugIr2336
MLKIICSYLQVFILLIPLVLYCIAEEPKSIYVKHFNADDFHLPLLDKVHEAVEFPVDCPIVYGFPKFDTWKPLFTSLFHYPYRPWMLFSPPLSEDTPSLPEENVTVTYGYPWNYNPFSKDIGSCALFVLYFQNKSDLEKIVEFIPTISKINWGRHYFLLINEKIVNGDEGFVEDIFLNSTVTSVMKYKIMPVRNQEELELYTACFYCNGGYPKVVPLGSKHQQLDMVALYPDYTKDMNNTYLSGVFLEESTKTGTKKILQSTENFYIVIAYMYLISEALNFNYSMYAIDIGMSGAINRRMEDGMWVGLAADVLYGKADFCLGTIFSDKLMGFISFANSLVDTRFIIIVSKPKTYFSPWTIVKAFGIGLWVAIFVSVSVAAFVFGYSLEKEMVKYSTLTRYTYAFRLILLSAVGCPFSMPIRTSSRVLLTFWLLSCIIISFSYQSNLASIMTSPSKVEVPSTYEEILEMNYKYGGSSLTNAFFQYLTAESETPHIAEIRDNLINFDTIKECFEASLKTKLVCITVPEIGVGELYSFLDENYIPQLDPKMQSGMAAAGSSVFRKGFVGLERYSWVIRNRREAGLFEFWAQEISKRNLLAGLRKKRNNNEIKVENEHRSNSKWNQLSLSQVSAPFIILVFGLLFAFLVFTFEAVSRII
>CaugIr2337
MVKQICSYLQVFISYILIESYCLAEEPKSVYIRHPNKEDFHLYLLDTVNEAVDFNVDCPIVYGFPKFDIWKPLFTSLFRYPYRPWMMFSPPLFEDTPVLPNENITLTYGYPWNYDPFSMDIGRCALFVLYFQNKSDLEQIVEFIPTISKINWGRHYFLLINEKVVNGNEGFVEDILLNSTVTSVMKYKIMPVRNQDELEVYTACFYCNGGYPKIVPLRFPNSRQKLIYMRSLYPDFTTNMNNTYLSGVFVEEYSKLGSKKTLQSNENYYIGIAYLYLVSEALNFNYNVNVIDIGLSGAFNRRLEDGMWVGLAGDVLYGKADFALTNPLAELMGFISYSISLVDTRFIIYASKPKTYFSSWTVIKAFAIWLWAAIFLSVSIATIVFGYSLEKEMVKQSTFSRYLYAFHFILFSVIGCPLSLPNRTASRLLLTFWLLSCIIISFSYQSNFTSIMTIPSKVEVPSTYEEILEMNYKYGGSSFTNAFFQFITLESESPHVMEIRDNIINFDTIKDCFEASLKTKLVCITVPEIGVGDMYSFLDDNYFPQLDPKMQSGTPASACSVFRKGFVGFDRYNWAIRRYRETGIFQFWEQEILRRSFSEGLRNSRSNIKKFENKVRSSTKWNQLHLSQVSAPFIIFIFGVLLAGLVFVFEVASNC
>CaugIr2338
MVKQICSYLQVCVSCILIVSYCLAEEPNSIYVKHPNKEDFHLPLLDEVHEAVDFPLVCPIVYGCVKFDILKSTFTSLFRYPYRPWMMFSIPLSEDTPLLPEENITLTYGHPWNYNPFSQDIGSCALFVLYFQNKSDLEKIVEFIPTISKINWGRHYFLLINEKVVNGNEGFVEDILLNSTVTSVMKYKIIPGGNQEELEVYAACFYCNGGYPKIVSLGFPHSRQKLVHMRSLYPDFTTNMNNTYLSGVFVEEYSKLGSKKTLQSTENFYIAIAYLYLISEALNFNYNVNVIDIGLSGAFNRRMEDGMWVGLAGDVLYGKADFAIAIPMAELMGFISYANSLVDTRFIIFASKPKTYFSSWTVIKAFEIWLWVAIFLSASIATVVFGYSLEKEMVKHSTFSRYLYAFHFILFSAVGCPLSLPAQTASRLLLTFWLLSCIIISFSYQSNLASIMTSPSKIEVPSTYEEILEMNYKYGGSSFSNAFFQFLTSESESPHVIEIRDNIINFDTIKECFEASLRTKLVCITIPEIGVGELYSFLDDNYFPQLDPKMQSGTAASGCSIFRKGFVGFDRYNWVIRRYRETGIFQFWEQEILKRNFLEGLRKSRSNLKKNENNVRSSTKWNELNLSQVSAPFIIFIFGVLLAGLVFGFEVASNCLI
>CaugIr2339
MSKMKWYYLHLFVALKLLVAHVDSEESETIHAKESKHSETFMQLLVKLLETTDFPADCPIIYGFDEFDAMRLFISPFRYPYRLWMLFSPPVTEDTAPLSPEENVTVTYGYPWNYKPLSKDIGSCALFLLHFQDKSDLDSIVEYIPTIAKINWGRHYFLLINEEPVNWNEGFVEDILLNSTVTSVMKYKIFPIINEDRLEIYTACFFCNGGYPMVVNLVTQQSGLESTSMKSIYPDYTRNMNNTHLTGVFVDQLTKLDAQKMSQNRESLFIPNLYILLISEGLNFNFSIYRIDIGLSGAFNRRMDDGMWVGLAGDVLYGKADFAFGVIPTSEILEFVNIAVSLADTRFIIIGSEPKTYFSPWMLLKAFGVGLWIVIIVTVLVTTIVFGYSLEKEMSNYSLFNRYSYAFYFILLSAIGCPFSMPNRDTSRVLLTFWLLSCIIISFSYQSNLASVMTVPSKLQVSTTYLEIIEMNYKYGGSSLVNAFFQFLTSESKIAHISEIRDNIINFDTIKECFEASLKSKLVCITAPEVGIPDLYNFLDEDYLPQLHPRFQSGLSLSANSVFRKGFVGLENYNRVLRNCRESGLFQFWERELLSRNLFSGLKKKRNEGNVQKQIVSNSKWSQLNLKQISAPFIILIFGIVLAMLLFLFEMVSKFLN
>CaugIr2340P
MLKMICYFLLVCILCRQLVIYGQPEERKSIYIKHSNVTDLHLQLLDRVNETIDFPVDCPIVYGFAKFDTRKPIFTSLFRFPYRPWMLFSPPLSEDTPLLPEENVTLTYGYPWNYNPFSKDIGSCALFVLYFQDKSDLEDIVKFIPTISKINZGRHYFLLINEKIVTGNEGFVEDIFLNSTVTSVMKYKIMPVRNQDELEVYTACFYCNGGYPKVVSLAFLHSKQKWLDMKSFYPDYTTNMNNTFLSGVFVEELSKSSTKKILQSTENYLITVAYMYLISEALNFNYSXYRIDIGMSGAFNRRMEDGMWVGLAGDVLYGKADFAITIPMAELMGFISYTNSLADTRFIIFTSKPKTYFSSWTILZVFGVGLWIAIFVSVSIATFVFGYSLEKEMVKYSTSSRYSYAFRLILLSAVGCPLSMPIQTASRVLLTFWLLSCIIISFSYQSNLTSIMTSPSKVEVPSTYEQILEMNYKYGGSSFSNAFFQFLTSESESLHVMEIRDNIINFDTIKECFEASLKAKLVCITVPEIGVGELYSFLDGNYIPQIDPKMQSGIAASGCSVFRKEFVGFDRFNWVIRNRRESGLFLFWEQEISKRNFLDGLRKKRINRNKFTNMARSNMKWNKLSLRQISAPFIIFIFGVSFAILVFVFESVSKF
>CaugIr2341P
MYRNKYHTEAHTLIIKRPIMMQVNMDFCYMHIFAVWTLLLTYATTKGTDIIQVQVSNTNKHLLWLLDNILELPDFPERCPVVYGYTENSNVRGLLIPPLKHSYRPLLMFSPPISEDTPTPPEENVTVTYGYPWNYYPFAKNIGSCALLVLHFQDKSDLEKIVEYIPTISKINWERHYFLLINEDFGQRKEEFAEDILLNSTVTSVMKYKLFPIGSPAEMRSACFYCNGGYPMVVTLGNPQSNNEPITMKSIYPDFTRNMNNTNLTGVFVNEVSKLKTKKFMENRDNFFVGETYVXLISEGLNFNYSMYRIDIGLSGVFNRRMEDGMWVGLAGDVLYGKADFVFGTIPTADLMQFITFSDSLANTRFIIIRSKPKTFFSPWMLLKAFDRNMWITTIFTVLITTLVFGYFMENKKKKYLQLDSFFHAFHFLVLSAVGCPFPMPNKTSSRVLLGFWLLSCIIISFCYQSNMASVMTIPSKIEVPSTYSEIIEMNYEYGGDSFANAFFQFLTSESEVEYIVEIRDNIINFDTISDCYEAALNTKLVCITAPEVGIADVYNFLDEDYLLQLEPKFQSGLSVSVHSVFRKGFVSLESYNRVLRNCRETGLFEFWNRDLLIRNFFDGLRKQRSNRKKSGNVGASNAKWNQLSPMQVSAPFIVLGFGILLAVLIFIFEVASKSVEIRYRFHS
>CaugIr2342
MLYLCTLFFVSWKLLTAYCDVSEALFSPIYLNDSNAAEYYIPLLVKILEAPDFPIHCPIILGYTELTSMKPLLLLPSRYPYRLWMFMSPSTFEGTPLLILEGNVTVTYRYPWNYNPLAKDIGNCALFVLNFQDKYDLEKIVRLILTILKVNWDRYYFFLIGENLVRQNEEDPADILLNTTVTSVMKYKILPVRNHVFTACFYCNGGYPMVLSLEHLIAGDGGTSMEFIYPDFTKDMNNTNLTGVYLEESSKQETQRIMQTKETFFLIHTYFFEISEDLNFNYSIYRIDTGVSGAFNRRLDDGMWVGLAGDVPYEKADFAHAVIPTHELMPFLNIATELTTTRFIIIGSKPKIFFSPWILLKAFGIGLWSAIVVSVSVTSLVFGYTLEKEKKLSFLGRYFYAFYFILLSAIGCPFSLPIRAASRILLTFWLLSCIIISFSYQSNLTSIMTIPSKEEVPSTYEEILEMNYKYGGSSLVNAFFQFLTSESEIAYISEIRDNIINFDTIKECFEASLETKLVCITVPEVGMGDVYNFLDENYHLQLDPKFQSGITTLGSNIFRKDFVGFESFNRAVRSCKEAGIFQFWDREESNRNFWDGLRKKRINKENVERNEVTSNTKSNQLSFKQLSAPFIVLVFGFGFAILVFVFEASSKFTK
>CaugIr2343
MNLVTVLILTGILINFVPVVCSTYGISLNNVNSSFAFSSVITGVFNAVESCILVLGISDQSKAILLQNILHNLRFSPFMLFNSNNANIKSDIRGYPWNYNPYSANVGSCVLYALFFQTKSNLNSIVRHIAKSVKVNWQEHYFLLLYDDSDDVTEKVMEDIIFNTTVTSVMKYKMFPTVGKKEGILMYSGCIYCKQVTNIGAFQPHLTLKNYFPDLTRNFNNTFLRVTFLEEISKEKITTSKEPVFIAFAYILLVSEAANFDFNVTRIRNDLSGAVSKQLDNNTWVGLVGDILYGKADVFLATTLSDEPVHFIDYSQYILITKFIMVSSNPKTYFTPWDFLRAFSVSLWIALAFSISFSSLVYGYMLKKEYPDWSLSKRYGHALYFIEFTLFGWSSPTLPVRTATRCFVACWFLYSIIMNFFYQSSVTSAITAPTKIPIPTTYKEILDLNYKCGGYELMNAFFKNLIVNTGVKYLSEIHDNLIDYETTEACYEQALSQKLICITVPEIGIGSSYNFLGDDYLPLLKINYEAGITASGNSVFPKGYVGLGTINTALGRCKEHGLFLHVDREFQNKYFWGGLTKKRNLLKDKENTIVLQTKYSKLLVLKQLTGVFMMTGFGMLVAVVVFIAEIYTKFQIKKIPTQRIVFTL
>CaugIr2344
MKPLGGIFMFLLLAKAQKLTPDTLLEKRFKTYVSLANDTLNNHIQKQCPLVLGHTLLTVPKIFNNWLSEVSKSRTIYTFQLPRTDPALTVITEAPDENATLSRREYPFPSNPKSKATGNCSFYVLLFQDLASLGELFEEIIRHITLKLQRDYFLFLYTSTSPIPEDVKDVFMDEFLINSTYTYGMRYKLFPMIENEDVDVPVQLVAACFYCDAGYAKIVPIAKYHPTTGFTELTQLYPDFTGDMMGRYQHIVFIQGEKGETIKNLVNSGEPVFMAYRIMYMMSFMMNFTFDLHMIDIGMSGAFDRFEDGVWIGFVGDVLYKKADFAMGSVMTSLAVPYIEYSSVLVVTKFLFATAKAQVFYTPWVILEPFAFNLWMAILVAILGSTVALGWLMKHEDDCTLFRNWSTFYRYFWSFHFLSFSITGWGTENLPVKAAPQIFMSCWLLYGIIISFFYQSELTSSMTFPRKERIPNTYFELLQMGYEYSGEGMINSYFQLLLQETEMEHLITIRDNLHGYHRIEECLEAALIRRLGCICIPDVMFPAIFGFLDDDYELRHVVHRDDGASLLGASILPKDYPSHYLYSKRMTFGYDAGFRDQIEKEDVVRRFRKGLRAQRAINKLKKDSEFINKNEMPLGSKHMTAPFLFLGIGCGVAVFLFIYENTARCKKGNVINVKAIA
>CaugIr2345
MFSHRTRLILFWIIITFSSVHHSQSYPTLKKAGNYFSFIDEILDQSEVPKQCTLVLVTHSKTFGSDISPDFFSKLSRPWLELILPDDFTTEATNENATFPYPWPASNPDAPSVGNCIVFAVFFVEELIDKLLEYIPSKVLMFLQRDYFLLLNMDEKLDEVQIENILVKSAFVYPLKYKILPVFADDGSVEIYTTCFYCNGGKPKIVTLPSTGQKNIPLLPIFPDFTWNMNGTTLKYSFSEDKNKTDVERMFANKDLAYYFTHHHIWIISEFLNFNFEIFNHPLGAIAAMDAQNEDKSWDGHAGAILDGMADLSGGSIYNAELMKYIDYTNTLANSYFRIILGKPRNYFTPWAVVTPFSLNLWICILVTISVSGIFYTFIIKLAETERFFSELTSCETYSYTLYYLFYSMLGWSSTLMPSSSGSRVLISVWLCYGIIITFFYQSMMTSLMTAPQKEIQPKTFKDVLDMNYEYSSDAFVLVYFQYLLREIEVDYLIQIRDGIVSYDTLDDCFDASLVKSVVCISVREIYTGAFFRFLDEDYKPQLHVSFHDGVTVIGSLIHSKKFIPTSSYNRGVFIFLENGFINQYVDLIDSANNFFVNMKKKRAMEREKRNDEVSLGKGEVPLKMEHFQGAYFILAVGLGLATLVFIVKEYINF
>CaugIr2346
MAFSITGAKLYFIISRLPCCDSQRRGHCIGINKMNLYNQPIMILYSMIIVTFSLVHQTQNKLILDNIRNYFNFIEEILIHSEVPKQCTLVFVTHNKTLGNDIPHDFFPKLSRPWLELILPDDFNTEATDENATFPYPWPASNPDAPSAGNCIVFAVFFVEELIDKLLEYIPSKVQTFLQRDFFILLNMDEKKLSELQIENILLKSAFVYPLKYKILPVFQYDGMVELYTACFYCDGGNPKVLKLLTLQNGKVPPNRLFPDCTWNLNGTLIRYSFGKGNNKENIKKMFLEKDPNYFYIDHHLMIVSHFLNFDFVIFKHPLGAMAGLDSQNEDGSWEGHAGSVLDGTVDMSVGSIYNPDLMRYIDYSHATGNTHFRIILGKPKNYFTPWAIVVPFTLSLWICILITILVLGIVYTFILKSAETDRFFRELTSCETYGYSIFYLFYSMFGWGSTLMPSSSASRTLVSLWLLYGIIITFFYQSMMTSLMTVPEKEIQPKTFKDVLDMKYECASDSLLTPYFQFGLAEVEVDSLIRIRDEILSYDTLEDCLQAALNKXTICISVREFYTGLLFRFLDDDYKRKHYVSFQDGVFMMGGLAFTKTFIPASSYDRGIRLFYENGFFNQYMDFIDSPNNFFVNMKKKREMEREKNNTELALGKGETLLEINHFQGAYFILAFGLGLAVLFFIKEYFNF
>CaugIr2347
MSVIYILLVSIFFSDFSFCTNLGPGLESEKYYTLLDNILNRSEIPNHCTLVLVQSSPTDLGSNPGFFSNLSRPWLELILPDDFTTEITEENATFPYPWPASNPDAPSIGNCAVYAVFFKEELIDKLLQYIPFKVAMILQRDYFILMDVENKIKEDNIDRFLQKSPFVYTLKFKIVPMFFSKDEIKFYSLCFYCNHGTPSVMSNLYPKNNFSGLLFPDYTRNMNGSFLKISFTEDIGREKIRKLLKEKSLDFYFTHHHILMVSDFLNFDFQLVRHPIGAIAGLDRQNEDGSWEGHSEAVLSGRTDMSGASVYNPKVMNYLEYSINYGVSSFKFILKNPGNYLTPWAIVTPFDINLWICILVIVLISGIVYVVLLKKSETHSFYREMSYAESYGYSLFYLFYSMFGWGSTLMPSSSASRVFISLWLFTGIIITFFYQSMMTSLMTVPTKEIQPKTYKDLIDMKYDYAADTLLSALFQLVLSEVELDYLKTIRDNIQSYDTDHDCFTDALDKKLVCISVKEIYNGVFFSFLDEDYDPQFHVNFDDGIMAMGTVLFNKSFLPAASYNRGIMSYYENGFIIEYTDRIDAANNFFHNMKNKRKAEAEKEHDNSGFGKGEVPLKTEHFQGAFFVLISGIIIAIVAFIMDFLH
>CaugIr2348
MEMLYLLLIILMFQNCLGSAVNTLVRNDNYENIMKIILDESEIPKHCSLVLVQSSPTDLGSNPGFFSNLSRPWLELILPDDFTTEITEENATFPYPWPASNPDAPSIGNCAVYAVFFKEELIDKLLQYIPFKVAMILQRDYFILMDIENKIKEDGVGSLLQKSPFIYTLKFKIVPFWITNEEVKFYTLCFYCNGGTNMPRNNSADLFFPDYTWNLNGSFITYIFNHNIKKKGIQKLIKDRSLQFIATHRHILLLSEFLNFDFEIIKHSLGQVASMDSQNEGSFESFSDTILSGGADITGGSAYNRELMKYIQYTTSFGVPSLRFILRNLRNKFTPWTIVTPFSLNLWICILVVTSISGFVYAIFLKQLETHSFYNEQSYLLSYCYSLYYLLYSMFGWGSTLMPSSNASRTFISLWLFWGIIITLFYQSMMTSLMTVPEKEIQPKTYKELVEMKYEFGSCPLGMMMVQSMLKEIEIEYLKSIRDDIRVYDTLTECFTEALEKNLACINIHEVYNGPFFAFLDDDYQPQLHVSSQDSIMVLGALFHNKSFPPASSYNRGVHMFYENGFVFEFMERIDGRNNFLMSMKLNREMEVNKTNDGNLYRMGEITLKTGHFQGVFLILAVGLGVGLINFIADLMFLKKLI
>CaugIr2349P
ELILPDDFTTEITEENATFPYPWPASNPDAPSIGNCAVYAVFFKEELIDKLLQYIPFKVAMILQRDYFILMDIENKIKEDGVGSLLQKSPFIYTLKFKIVPFWITNEEVKFYTLCFYCNGGTNMPRNNSADLFFPDYTWNLNGSFITYIFNHNIKKKGIQKLIKDRSLQFIATHRHILLLSEFLNFDFEIIKHPFGQVASMDAQNEDGSWESFSDTILSGGADITGGZAYNRELMKYIQYTTSMGVPSLRIILRNPRNKFTPWAIVTPFSANLWLCILIVTSISGFVYAIFLKQLETHSFYNKQSYLLSYCYSLYYLSYSMFGWGSTLMPSSNVSRTFISLWLFSGIIITFFYQSMMTSLMTVPEKEIQPKTYKELVEMKYEFASSPLGMVMVQLMLEEVEIEYLKSIRDDIRSYDTLTECFTEALEKNLACINVQELYNGAFFAFLDDDLQPQLHVSYQDSIMVLGALFHNKSFPAATSYNRGVHMFYENGFVIEFMERIDGRNNFLISMKLNREMEANKTNDGNLYGKGEIPLKIDHFQGAFLILAVGLGAGLISFIADLMFLKKL
>CaugIr2350P
SLVLVQSSPTDLGSNPGFFSNLSRPWLELILPDDFTTEITEENATFPYPWPASNPDAPSIGNCAVYAVFFKEELIDKLLQYIPFKVAMILQRDYFILMDTENKIKEDGVGSLLQKSPFIYTLKFKIVPFWITKEEIKFYTLCFYCNGGTHMPRRNSADLFFPDYTWNLNGSFIKYIFNHNIKKKGIQKLLNDRSPEFMVTHRHTLLLSEFLNFDFEIIKHPLGEVASLDAQNEDGSWEGFSDTILSGGADITGGSAYNRELMKYIQFTTSFGVPSLRIIQRNPRNKFTPWAIVTPFSVNLWLCILIVTSISGFVYAIFLKQLETHSFYNEQSYLLSYCYSLYYLFYSMFGWGSTLMPSSNVSRTFISLWLFSGIIITFFYQSMMTSLMTVPEKEIQPKTYKELVEMKNEFASSPLGMVMVQLMLEEVEIEYLKSIRDDIRSYDTLTECFTEALEKNLACINVQELYNGAFFAFLDDDLQPQLHVSYQDSIMVLGALFHNKSFPAATSYNRGVHMFYENGFVIEFMERIDGRNNFLISMKLNREMEANKTNDGNLYGKGEIPLKIDHFQGAFLILAVGLGAGLISFIADLMFLKKL
>CaugIr2351P
FILIFQNCLGSAVYTSVRNDNYENILKIILDESEIPKHCSLVLVQISSTDLGSNPGFFSNLSRPWLELILPDDFTTEITEENATFPYPWPASNPDAPSIGNCAVYAVFFKEELIDKLLQYIPFKVAMILQRDYFILMDIENKIKEDGVGSLLQKSPFIYTLKFKIVPFWITNEEVKFYTLCFYCNGGTNMPRNNSADLFFPDYTWNLNGSFITYIFNHNIKKKGIQKLIKDRSLQFIATHRHILLLSEFLNFDFEIIKHPFGQVASMDAQNEDGSWESFSDMILSGGADITGGZAYNRELMKYIQYTTSMGVPSLRIILRNPRNKFTPWAIVTPFSANLWLCILIVTSISSFVYAIFLKQLETHSFYNKQSYLLSYCYSLYYLSYSMFGWGSTLMPSSNVSRTFISLRLFSGIIITFFYQSMMTSLMTVPEKEIQPKTYKKLVEMKYEFGSCPLGMMMVQLMLKEVEIEYLKSLHIDTK
>CaugIr2352P
MHISIFYRNNIICLGFSLSILLQSFNRAIEIMEILYLLIFILIFQNCLGSAVYTSVRNDNYENILKIILDESEIPKHCSLVLVQISSTDLGSNPGFFSNLSRPWLELILPDDFTTEITEENATFPYPWPASNPDAPSIGNCAVYAVFFKEELIDKLLQYIPFKVAMILQRDYFILMDIENKIKEDGVGSLLQKSPFIYTLKFKIVPFWITNEEVKFYTLCFYCNGGTNMIYLVSVLLFFHRAALFALFGRSARHCYLDTVLSGGADISGGSAYNRELMKYVQYTTSFGVPSLRIILRNPRNKFTPWAIVTPFSVNLWLCILIVTSISGFVYAIFLKQLETHSFYNEQSYLLSYGYSLYYLFYSMLGWGSTILPSATASRIFVSLWLFSGIIITFFYQSMMTSLMTIPEKEIQPKTYKELVEMKYKMSASFLETVLVQLVLDEVEVEHLKVIRDKIRGYDTLSDCFTAALEKNLACISVQEFYNGLFFVFLDDDYQPQLHVSSQDSIMVLGALFHNKSFPAASSFNRGVHMFYENGFCVEFMDRIHAGNHFFMYMKLKREMEANKTREGSLHGKGEISFEN
>CaugIr2353
MRRTNISSIILLVTLLTFDLIFCDTVRVVSRDNNYVNLIKTILNESEIPKHCSLVLVQSSPTDLGSNPGFFSNLSRPWLELILPDDFTTEITEENATFPYPWPASNPDAPSIGNCAVYAVFFKEELIDKLLHYIPFKVAMILQRDYFILMDTESKIKEDNVGSFLQMSPFVYTLKFKIVPLRVTKEEIKFYTLCFYCNGGAPKVVNKKWPSNNTSDQLFPDYTRNLNGSLLKISFAENNEKLKIREMFEEKSLDIFFTHHHFLIVSDYLNFDFQFVRHQLGAIAGMDLQNEDGSWEGHSEAVLAGRAELSGATIYKPELMKYLDFSADFGVTNFRFILRNPKNHFTPWAIVTPFEINLWVCILIITSISGIVYVILLKQSEIHSFYRELSYGQTYGYSLFYLFYSMFGWASTLMPSSSSSRVFVSLWLFSGIIITFFYQSMMTSLMTVPAKEIQPKTYKDLIDMKYSHGANSVMGVYFQLVLNEVEIDYLKTIRDKIELYDTYYECFSEALKKNLACISAQEIYNGVLFAFLDDDYQPLFHVNFQDGVVAMGALVHNKSFLPATSYNRGIRSYFENGFVIQYMDRIDAANNFIHNMKNKRKTEAEKKHDSFAYGKGEIPLKMEHFQGAFLVLSWGIGLALVAFVLDFIL
>CaugIr2354P
IETLARIGIRESCLVETFSSRLLSRLETSRRETNRLLSRFSRRDETRVSKFRDSCPSIVLVQSSPTDIESNPGFSSNLSRPWLELILPDDFTTEITEENATFPYPWPASNPDAPSIGNCAVYALFFKEELIDKLLQYIPFKVAMILQRDYFILFDVENKIKEDNVGDILLKSTYTITLKFKLFPVVIRKEEIKLYTACFYCNNGTPMVLHHMMMSNHVSTDLFFPDFTKNLNGSZVTFSSDHNIKKNDVLKLKKERSPELSIGHNFVLLFSDLLNFDFQLVKHPLGAMGGLNRQNDDGSWEGYSDAVLSGNAELSGASGYNMELMKYVEYTANFGPSSLRIIQRNPKNHFTPWAIVTPFSLNLWICILIVISISALVYTLVLKYSENHPFYKNQSYLLFYTYNLYYLFYSMFGWDSTITPSATASRIFLSIWLISGIIITFFYESMMTSLMTVPEKERQPETYKELVDMKYEFGSNNIIMMITQSFLSEVDLDYLKVIRDDFQGFDTLRDCFSAALKKNLAZISVQEMYNGALFAFLDDDYQSQFRVSSQDGIMVLAAMFHNKSFPPASHIKRGVRIYYENGFGIEFFDRIDAGNNFFVNMKLKREIEANKTVHGSLFGKGEIPLKTDHFQGAFFILIVGLGLALIAFITGFFRKVLFYNIYLR
>CaugIr2355
MKIFHLIVIIYLFRCLGSTINTIVRSVHYNNILKTTLTESEIPKHCSLVLVQSSPTDLGSNPGFFSNLSRPWLELILPDDFTTEITEENATFPYPWPASNPDAPSIGNCAVYALFFKEELIDKLLQYIPFKVAMILQKDYFIFFDVENKIKEDNVGDVLLKSTYTITLKFKLFPVVTRKEEIKLYTACFYCNDGTPMVLHHMTMPNNVSTDLFFPDFTRNLNGTMLTIVFDHNIKKMEVIKLKKDRSPKLFISDIYLLLLSELLNFNFQVVKHPLGALGTLDRQNEDGSWEGYSDTLLSGNVVLSIGSAYHIELMKYLDYTANFGPSSLCIILRKPKQHFTPWAVVKPFSLNLWIFIFIVISISAFVYTLVLKNSEIRPFYKKQSYLFSYIYNLYYLFYSMLGWDSTIMPSATASRIFVSIWLISGIIITFFYGSMMTSLMTVPEKERQPETYEELVDMKYKYASSYLIMVFIQLTLSEVDVEYLKVIRDSFQEFENLHDCFPVALEKNLACISAQELYNGAFFAFLDDNYQPQLHVSFQDSILVLAASVHNKSFPPAKHYSRIRMFYEYGFLIEFMELIDAGNNFFMNMKRKREMEANKRNQGSLYGKGKVPLKIEHLQGHFMILTLGLDSAFIVFITDAVF
>CaugIr2356P
MDILYQVIVVSIFNNCLGSAVNTLVKSDNYENILKTVLDESEIPKHCTLVLVQSSPTDLGSNPGFFSNLSRPWLELILPDDFTTEITEENATFPYPWPASNPDAPSIGNCAVYAVFFKEELIDKLLQYIPFKVAMILQRDYFIFFDVENKIKEDNVGDVLLKSTYTITLKFKLFLVFTRKXVVKNIIWPTNNPSHKLFPDYTRNLIQSLLKFSFAEDNTKNNIHQMFEDKSLEIFLXYVLIVSDYLNFDFQFVKHELGAAGEDGSWEGHSEAVLSGRAQLSGTSIYKPELMKYLDYTANVGVTNFRFILENPKNHFTPWSIVTPFEINLWICILIITSISGIVYVILLKQSEIHSFYRERSYAQTYGSSLIYLFYSMFGWTSTLMPSSSASRVFVFLWLFTGIIITFFYQSMMTSLMTVPAKEIQPKTYKELIDMKYSHGANFLMAVYFQLVLNEVEVDYLKAIRENIEAYDTYYDCFSZALKKNLVCISVEELYNGVIFAFLDDDYQPLFHVNFQDGIGAMGALVYNKPFPPAAAYNRGIRSFYENGFMIPYMDGIDAADNFFYNMKNKRKIEAEKKHDSFAFGKGEISLKLEHFQGAFLVPLGGICLALVAFILDYIF
>CaugIr2357P
SNPVFFSNLSRPWLELILPDDFTTEITEZNATFPYPWPASNPDAPSIGNCAVYALFFKEELVDKLLLYIPFKVAMILLRDYFILLDMGNKIKEDGVGSLLQKYPFIYTLKFRISFLIPKEKVKFYSLYFYCNGGTHIVQKHLTWPRNNSADLFFPDYTWNRNGSLITYIFNYNIKKKDIQELFNDRSPQFMVIHRHVLLLSEFLNFDFEIIKHPLGQVASMDSQNEDGTFESFSDTILSGGADITGGSAYNRELMKYIQFTTCFGVPSLRIILRNPRNKFTPWAIVTPFSVNLWLCILIVTSISGFKYAIFLKQLETHSFYSEQSYLLSYCYSFYYLFYSMFGWESTLMPSSNVSRTFISLZLISGIIITFFYQSMMTSLMTVPEKEIQPKTYKELVEMKNEFASSSLGMVVVQLMLEEVVIEYLKSIRDDIQRYDTLTKCFTEALEKNLACINVHEVYNGPFFAFLDDDYQPQLHVSSQDNIMVLGALFHNKSFPPASSYNRGVHMFYENGFVIEFMDRIDTSCSTVLNMRKQ
>CaugIr2358
MDILYQLIIISIFHNRLGSAVNTSGKSDNYENILKTILDESEIPKHCSLVLVQSSPTDLGSNPGFFSNLSRPWLELILPDDFTTEITEENATFPYPWPASNPDAPSIGNCAVYAVFFNEELIDKLLQYIPFKVAVILQRDYFIFFDVENKIKEDNVGDVLLKSTYTITLKFKLFPVFTGEGEIKLYTACFYCNNGTPMVLHHKTMPNNVSTDLFFPDFIRNLNGSMLTIIFDHNIKKKEVIKLKKERSPELFITHAFLLLLSDLLNFDFQVVKHPLGAMGGLDWQNEDGSWEGYSDTVLSGNAVLSIGSTFHIELMKYLDYTANFGPSSFRIILRKPRKHFTPWAIVTPFSFNFWICILIVILSSGFVYTLVLKKSENHPFYKNQSYLFSYIYNLYYLFYSMFGWDSTITPSANASRILLSFWLISGIIITFFYESMMTSLMTVPEKERQPGTYEELVDMKYEYGSSNLIKMFCQFTLSDVEVEYLKVIRDDFQDYENLRDCFSAALDKHLACISVQELYKGVLFAFLADDYQPQFHVSFQYSIMVLAASVHNKSFPPATHYSRGIRMFYEYGFLIKFMDLLDAGSNFFMNMKLKREITANKTDQGSLYGKGEVPLKIDHLQGHFMILALGLGLAIIVFITDTVFQGRSQENISGEGGVTIVTKSMRKGNGNILRA
>CaugIr2359
MDILYQLIIISISHNCLTTAVSTLMKSDNYENILKTILDESEIPKQCSLVLVQSSPTDLGSNPGFFSNLSRPWLELILPDDFTTVITEENATFPYPWPASNPDAPSIGNCAVYAVFFKEELIDKLLQYIPFKVAMILQRDYFIFFEVENKIKEDNVGDVLLKSTYTITLKFKLFPVFNRKEEIRLYTACFYCNNGTPMVLHHMTMPNNVSTDLFFPDFTRNLNGSMLTIIFDHNIKKMEVIKLKKERSPELFITHALLLFLSELLNFDFQVVKHPLGALGGLDRQNEDGSWEGYSDTVLSGNAVLSIGSAYHVELMKYLDYTANFGPSSLRIILRKPKKHFTPWAIVTPFSFKLWICIFFVISISAFVYSLVLKKSGKHSFYKNQSYFLSYIYNLFYLFYSMFGWNSTIMPSAIASRVFISFWLISGIIITFFYESMMTSMMTVPEKERQPVTYEELVDMKYEYGSSNLIMAFSQLTLSEVEVQHLKVIRDGFQGYDNLHDCFSAALEKNLACISVQELYNGELFAFLDDDYQPQLHVSFQDSILVLAASVHNKSFPPATHYSRGIRMFYENGFLIEFMELLDAGSNFFMNMKLKRELEANKTDQGSIYGKGEVPLKIDHLQGHFMILALGLGLAFIVFITDAVF
>CaugIr2360
MEILNQLIIISIFHNCLGSTVNTLVRSDHHENILKTVLDESEIPKHCSLVLVQSSPTDLGSNPGFFSNLSRPWLELILPDDFTTEITEENATFPYPWPASNPDAPSIGNCAVYAVFFKEELIDKLLQYIPFKVAVILQRDYFIFFDAENKIKEDNVGDLLLKSTYTRSLKFKLFPVFTREEKIKLYTACFYCNNGTPMVLHHMAMTNREWPDLFFPDFTRNLNGSMLTYIYDQDIKKNEVLKLKKKRSPELSITHAFLLLLSELLNFDFQVVKHPLGAIGALDRQNDDGSWEGFADTVLSGNADLTCASGYNTELMKYVEYTANFGPSSLRIIQRNPKNHFTPWAIVKPFSLNLWICILIVISISGIIYTLVLRNSENHPFYKNQSYLFSYTYSLYYLFYSMFGCDSTIMPSANASRIFVSFWLFSGIIITFFYESMMTSLMTVPEKERQPVTYKELVEMKYEFASNTVIMMITQSSLSDVDLDYLKVIRDDFQGFGTLLDCFSAALQKNLVCISIQELYNGGLFSFLDDDYQPQLHVSFQDGIMVLAAILHNKSFPPAANYKRGVRMYYENGFVIEYFDRIDAGNHFFVNMKLKREMEANKTVQEISYGKGEIPLKIDHFQGAFFILILGMGFALSVFITDLVF
>CaugIr2361P
MEKTDKFETILKTVLDESEIPKHCTLVLVQSSSTDLGSNPGFFSNLSQPWLQLILPDDFTTEMTEENATFPYPWPASNPDAPSIGNCAVYAVFFKZELIDKLLQYIPFKVAMILQRDYLILFDLANKIKEDKVGDVLLKSTYTITLEFKIFPVCTRKEEIKLYTACFNCNNETPMVLLPMTVPNNVPTDLFFPDFTRNMNGSMVTYIFDRNIKKKEVQNTKNERSPELSITHAFLLLFSEILNFDFQLIKYPLGAMGGLSRQNDDGSWERFADTVLSGDTQCTGGSAYNTELIRYVDYATNFGPSSLQIIQRNPENHFTPWVIVKPFSLNLWICILIVFSISGIIYTLVLKNSEKHPFYKNQSYMISYMYNLYYLFYSMFGWDSTIFPSXTASRIFLSFWLFSGIIITFFYQTMMTSLMTVPQKERQSKTYKKLVDMKYEFASTSLIMVFIQSFLSDVDLEYLKLIRDDFZGFYTLHDCFSVALKKNLACISVQEMYNGALFAFLDDDYQSQLHVSSQNGIMVLAAMFHNKSFPPATWYNRSVRMFYENGFVIEYXEYETKTRNLSKZNGSRELYGKGEVPLKIDHFQGAFFILILCLGIALIVFITNILF
>CaugIr2362P
MEILNLLIIISVFHNCLGSAVNTLVRSDHYENILKTVLDESEIPKHCSLVLVHSSPTDMGFNPGFFSNLSRPWLELILPDDFTTEITEENATFPYPWPASNPDAPSIGNCAVYAVFFKEELIDELLQYIPFKVAMILQRDYFIFFDVENKIQEDNVGDVLLKSTYTITLKFKLFPLFTRKKEIKFYTACFYCNNGTPMILHHMMMRNHVSKDLFFPDFTKNLNGSIVTFSSDHNIRKNDVLKLKKERSPELSIGHNFVLLFSDLLNFDFQFVKHPLGAMGGLNRQNDDGSWEGYSDAVLSGNAELSGASGYNMELMKYVEYTANFGPSSLRIIQRNPKNHFTPWAIVTPFSLNLWICILIVISISALVYTLVLKYSENHPFYKNQSYLLFYTYNLYYLFYSMFGWDSTITPSATASRIFLSIWLISGIIITFFYESMMTSLMTVPEKERQPETYKELVDMKYEFGSNNIIMMITQSFLSEVDLDYLKVIRDDFQGFDTLRDCFSAALKKNLAZISVQEMYNGALFAFLDDDYQSQFRVSSQDGIMVLAAMFHNKSFPPASHIKRGVRIYYENGFGIEFFDRIDAGNNFFVNMKLKREIEANKTVHGSLFGKGEIPLKTDHFQGAFFILIVGLGLALIAFITGFFRKVLFYNIYLR
>CaugIr2363
MENLHLLIIITTLNNCLGSTSVNTLTKSDNYENTLKIILNESEIPRHCSLVLVQSYPTTDLGFNPGFFSDLSRPWLELVLPDDFTTEITKENATYPYPWPASNPDAPSTGNCAVYAIFFKEELIDKLLQYIPFKVAMILQRDYFVFFDVEKKIQEDNVGDVLLKSTYTITLKYKLFPVFTRKEEIKFYTACFYCNNGTPMVLHHMTIPNHISTDLFFPDYTRDMNGSMLTYVFNHNIDKKGIQKLQKEKSPELFITHEFLILLSDFLNFNFEVVKHPLGDIGAFDRQNKDGSWVGFSETILSGKAQFSGASGYNTDLMKYLDYAANFGPSSLRIILRNPKNHFTPWAIVTPFTLNLWICIFIVISISALVYTFILKKSESHPFYKNQSYLLSYMYNLYYLFYSMFGCDSTIMPSATSSRVFISFWLFSGIIITFFYESMMTSLMTAPEKESQPETYKELVDMKYAYASSSLLMMLMKLFLMEVDVEYLKVIRDDLQGYDTLHDCFSAALEEKLACISMPELYNGAYFAFLDDDFQPQFHVSSQDSIVVLSSGCHNKSFPAATSYNRGVRMYYENGFVLEYMDRIDAANSFFMNMKLKREMEANKTDQGGLYAKGEIPLKINHFQGAFFILFLGLGFALIAFITDFVF
>CaugIr2364
MYTLHLLVICLTLKYTYSITGDMVTKEVQYESLIENILNSSEIPNHCTLVLVQSSPTDLGSNPGFYFNLSRPWLELILPDDFTTEITEENATFPYPWPASNPDAPSIGNCAVYAVFFKEELIDKLLQYIPLKVAMILQRDYFILMDTENQIKEENVGRFLQKSPFVYTLKFKIVPLFLAKDEIKFYSLCYYCNHGTPRVMSNLYPKNHLPGLLFPDYTRNMNGSLLKISFAEDIGRKQIRQMLKERSLDFFFTHHHILMVSDFLNFDFELVRHPIGAMAGMDLQNEDGSWEGHSEAILSGRADLSGASVYKPELMKYLDYSVNFGVTNFRFILRNPANYFTPWAIVTPFDINLWICILVIVSISGVVYIVLLKKSETHSFYREMSYAESYGYSLFYLFYSMFGWASTLMPSSSASRVFVSLWLFTGIIITFFYQSMMTSLMTVPAKEIQPKTYKELIDMKYDYAADTLMSVYVQLVLGEVELDYLKSIRDNIQAYGTYHECFTEALVKNLVCISAQEIYNGVIFSFLDEDYNPQFHVNFDDGIMGMGTLLFNKSFLSATSYNRGIRSYYENGFIIQYTDRIDAANNFFNNMKNKRKVEAEKEHDNSGFAKGEVPLKIEHFQGAFFVLISGIGIAFIAFILDFMH
>CaugIr2365N
PTQLEVILSRDYFLLLDVDNRNLNENEIGHLLLNSSFVFYLKFKILPIFKSADDIELFTACFYCNGGKPKIQHFNYQHGKAHPLPWFPDYTWNLNGSLIKISYKDEITKGEAKQLRIDQSPRYFFNIHLFMIQSTFMNFDFQFLKHPLGDGAGFDRQMEDGRWEGHSESVLAGVAEFTVGAIYNPELKKYIQFTRVLHPVSYRFILANPGDYFTPWAIVTPFSIELWICILIATVFSGFFYAVLLKKSETNTFFQNLSSSETYGYTLFYLFYSMFGWGSTLMPSSSASRSFVSLWLFYGIIITFFYQSMMTSLMTVPEKEIQPKTYKELVDKQYDVVADTFIGIYFQLILGYAESEYLQTVRDNLKLLDSLDSCLNEALNGKIACISIEEAFNGPMIGFVDDNYERQLHASYQDGVFVLALMFHTKTFPSSSAFNRGIQMFYEHGFHYEYSHRIDAAWNLFKSLKAIRKAKAEKGDQFDLYGKGEVPLKIDNFHGSFLVLFVGIGFGVIMFFKEICRL
>CaugIr2366N
IQRFNYQYNKTHSLPWFPDYSLNLNGSLLRISYKEEITKEEAKQLRIDQSPRYFFNIHLFMIQSTFMNFDFKFLKHPLGDGAGFDRQMEDGSWEGHSESVLNGVADFTVGAIYNPELKKYVQFTRVVNPTSYRIILANPKDYFTPWAIVTPFSIELWICILIATVFSGVFYAVLLKKSETNTFFQNLSSSETYGYTLFYLFYSMFGWGSTLMPSSSASRSFVSLWLFYGIIITFFYQSMMTSLMTVPEKEIQPKTYKELVDMQYDVVADTFLGIYFQLILGYVESEYLQTVRDNLKLLDSLETCLNEALNGKVACIAVEEVFNGPMIGFVDDNYEQQLHASYQDGVFVLGLMFHTKTFPSSSAFNRGFQMFYEHGFYYEYSHHIDEAWNLFKSLKAKRKAKAEKGDQFDLYGKGEVPLKIDNFHGSFLVLFIGICFGVIIFLKEICRL
>CaugIr2367
MKQNYFVFLIIYFNQTLITLSIGQLLPNDDSINKKHSEFIKEVLTYSEVPKDCTVVFVHSKNQHDMKSIFTEISRPWLEYIFPEDFTTEVKTENASLPYPWPGTNPDAPTVSYCGFYVIFFKMELLDNLLQFIPTQLEVILSRDYFLLLDVDNRNLNEDEIGHLLLNSSFVFHLKFKILPTFKSMEGIQLYTACFYCNGGKSKIQHFNYQHGKTHPLPWFPDYTWNLNGSLIRISYKDEITKEEAKQLRIDQSPRYFWSIHQFLIESTFMNFDFQYLKHPLGDGAGFDRQMEDGSWEGHSESVLAGIADFTAGAVHNPELGKYIQFTKVVNPTSFRIILANPNDYFTPWAIVTPFSIELWICILIATMVSGVFYAVLLKKSETNTFFQNLTSSETYGYTLFYLFYSMFGWGSTLMPSSSASRSFVSLWLFYGIIITFFYQSMMTSLMTVPEKDIQPKTYKELVDMEYDIASDIFVGVYFQLLLGNAESEYLQLLRDNIKLLDSLETCFNEASNGKVACTSVKEAFIGPMNAFIDDSYEQQLHVSYQDGIMLLPMLYHSKTFPSGVAFNRGFQMFYEHGFDDEYSQRIDATWNFLKSMKAKRKAKAEKGEQFDLYGKGEVPLRINNFQGSFLVLFVGILLGVITFFKEICRL
>CaugIr2368FP
DVLTYSEVPKDCTVVFVHSNNQQDMKSIFTEISRPWLEYIFPENFTTEVKTENASFPYPWPGTNPDAPTVSYCGFYVIFFKMELLDNLLQFIPTQLEVILSRDYFLLLDVDNRNLKEDEIGHLLLNSSFVFYLKFKILPIFZTAVDVELFTACFYCNGGKPKIQRFNYQHGRTHPLPWFPDYTWNLNGSLIKISSVDEITKEEGKQLRIDQSPRYFWCIHQFLIHSIFMNFDFQFLKHPLGAGAGFDRQMEDGSWEGHSEFVLNGVAEFNSGGVLNPELKKYIQFTKVVNPSSFRIILANPKDYFTPWAIVTPFSIGLWICILIATMVSGIFYAVLLKKSETVRFFQGLSSSETYGYCLFYLFYSMLGWGSTLMPSSSASRSFVSLWLFYGIIITFFYQSMMTSLMTVPEREIQPKTYKELVDMEYDIAADIFVGVYFQLILGYAESEYLQQLRDKIKLLDSLETCFNEALNGKVACTSVKEVFIGPMNAFIDDSYEQQLHVSYQDGIMILPVLYHSKTFPSGVAFNRGFQMFYEHGFDDEYSQRIDATWNFLKSMKAKRKAKAEKGEQFDLYGKGEVPLRINNFQGSFLVLFVGILLGVIAFFKEICRL
>CaugIr2369P
MMNSNGILTVLFRIFITFSVQHHIHSKIDQNNGRNYYDFIKEIIDHSEIPNECTLVFVTHSKSSGTGIPSTFFPNLSRPWLELILPDDFTTESTDENATFPYPWPATNPNASPQGNCIVFAVFFVEELIDKLLEYIPSKVLMFLQRDYFILLNVDEKKLSELQIKNVFLNSTFVYPLKYKILPVFEGVGTVKMYTACFYCDAGNPKXSYLFSNLKNKMELLLAKVSRDSRDFSRDETRREQDFLMRDRDENETMVCKCETRARLCLQTARRERDSVSLVSSRLARNTSAVAGMDTQNADKTWEGHSRSILDGFVDLSVGSVYNTDLMKYLDYCAPTALTYFRFVFDKQRNYFTPWAVVTPFSFYLWICILVTISAFGIFYTLILKISETDNFFVELTSFQTYGYTIFYLFYSMLGWGSTLMPSSSASRMLVSICLFYGIIITFFYQSMMTSLMTIPEKEIHPKTIKDVVDLGFEYSSDSLQLVYFQYLLREVELDYVIKIRDGMGVYDTLYDCFEAILGKRASCISVPEIYTGVLYKFLDDDYRPFHYVNLNDGFLILAAIIHTKTFIPTSSYNRGIRIFYENGFFDQYIDRVDATNNFFANMKIKREIERNKTHTATLAKGEVPMKIEHFQGAYFILAIGLGLGILLFVKEYFKL
>CaugIr2370
MKYIIILIFILFLQFLINVCFCSVSLKENNIPDKYVQLLKIALENSNIPKHCTVVMSHTSRGEKTISVPFYSILSRDSHPWLEIYLPTGFTTEVKEENATFGPPWPAPNPEAPSTGTCAVHVILFKKEFLDKLLQFIPMVVAMLLQRDYFVLLNLDFEDVALNEVEEILLNSSFTSSLKYKIMPVLTRNGNMKMYTACFYCDGGNPKILEVELKKQNNGEVELVMEDFTKNLNTSMLRITFDTYYSEEDVRKLLPIGQTKNNYVSYLFLITATFMRCKFIILNSKYGETGVFATQNDDGTWEGFAGDILTGVGDVTAGSLFVDELGAYLDMSVPTIITGFDFLLSNPADYFTPWAIITPFDLQMWICILISVFLTGIFYAIVLKKLETQNFYADMTFFQSYGYSMYYLFYSMLGWGSTSMPTASSTRMFVSCWLFFGIIITFFYQSMMTSLMTVPALEIQPKTYKEGFDMNYQFIAHTQAGVYAQFTWKETELDYLINIRDNLIISYATAADCIEAIISNPKMACVEPPGLYIDPLNGFLNDEYQRKAYAVISDRHIVIGISYFRKDFVPASTFNLGLRLYLEHGFFEKYEKQMAPNWSFMKAVPEKRKELENRNGYNDYGKGEVPLKINHFQGAYLVLGFGVMIACLVFIAERCKVQTC
>CaugIr2371
MIYYVILLLTLVQFQVNMCLSILFLNDHHQNSSDRYVPFLTRILENSNIPKHCTLVMSHTSREDKSISAPFYTTLTRPWLEITLPTDFDTELKDEDIRFPQPWPAPNPEAPSTGTCAVHVLFFKKGLLDRLLQFIPMVVAMPLQRDYFVLLNLDFEEVRFDEVEELLLNSSFVSSLKYKIMPMLMRNGNMKIYFACFYCDGGNPKVLKAELKEDWHTDGTELVMEDFTRNLNNSMMRIIFDREYSEDEVRKFLATGNCHNNYICYLFLIISEFLKCKFQIVRSKYGESGVSVKQNDNGTWVGYADDILSGVADVTGSSLFHEKLSTYLDQTGPTIVTGFDFLLSNPVAYYTPWAIVTPFGVYMWLCLLVSVFLTAIFYATLLKKLETQNFYSEMSAFQTYVYSVFYLYFSMLGLGSPSMPIASSIRAFLSCWLFFGILITFFYQSTMTSLMTVPSRETQPKTYKEAFDMKYQFISHGQPGAYFQFLLKDTELDYLILIRDNLDTTYGTATDCIQAIIANRKMTCVEPPALYIDPLNNFLDDKYQRVTYAVTSDRNLIVCVSYFKKNYLPATTFSFGLRLFLEHGFVEKYEKQMAPNWFFIKALTQKRNELKNKNYNYPNGEIPLKINHLQGAYLVLIFGIVIACLVFIVEKCSCL
>CaugIr2372
MFFFIILALMQVLLHCEVLPVSVKIENKLPGQIIYKMTSESTPNCTLVMTSDFTHWSYYWRKLLNKRNENYLLTVILNIHNIDITGPNEWDPYMMTPGRIKPSNCLTHFVTVSESKYLRHLIIELEKFVAVTNYEDYFILWVRNELTYDWLVDIPIKFDHLVVTHMESSNSTHLTISRVQKGTPSFKMVYERFIVHTEERFPVFNSFQKPLQRLDGLHLKIAFFKGYLFADIVAKVSKYGIHRLTLAEAVTYTLGNLYGCTIDILETDTGGAEAISPKYENGTWMGCVGDITSGRVQGAVTIFWSEGVNDFVNLYYPNVFITEAFTVALPQRKYSLFSFTYPYTTSMWILIYISTLVFSAAALVITRTENRFSYPRNHISLQHFAMFAVSSLLNYVMKLKISKKGHAFKIFLTFWLLFVIVISGGYQEMLLSYLTLPIFEYTPKNINELISNNYLLLSEYSHGVLFRKFTANTRGTDVKYFRENLIFVSSLNECITKSFNGRKSACISASFVLDAAVKKHIDANGNSKLQYYTSSNGIFSRFVAGGASKSFPGYLLIRNYLVSTNDFGFLVKWTRNEIHQTFFRALINQRANMSGESKKTDDSVEPLALKHVFGVFLLYVFCAVLSTTHFVLELLAKMNSPSKFG
>CaugIr2373
MLFFIILASMQVFLQCKVLPVSLKIENKLPAQIIYKMTSESTPTCTSVMTSDFTSWPYYWRKFLNKRNENYLLTVILNIQNIDITGPNEWDPYTMTPGRIKLSNCLTHFITISDAKYLRYFIIELEKFVAVTNYEDYLILWVRNELTYDWLVEIPIKFDHLVVTHMESSNSTHLTISRVQKGTPSFELVYERFIMHTEERFPVFNSFQKPLQRLDGMHFKIAFFKGYLFADMYAKVSKYGIQSLTFVEAVVYTLGNLYGCTIDVLETDTGGAEAISPKYENGTWMGCVGDITSGRVQGAVTIFWSEGVTDFLNLFYPNVFITEAFTVALPQRKYSLFSFTWPYTTNMWILIYISTWVFSVAALAITRTENRFSYARNHISLQHFVMFALSSLLKYVMKLKISKKGHAFKIFLTFWFLFEIVISSGYQEMLLSYLTLPVFEYTPKNMYQLISNNYFLLAEYSHGVLFRKFTANTRGADVKYFRNNLNFVSTLNECIMKSFNERKSACLSVSFILDVALKEHIDANGNSKLQYYIGSGLFTRSVAGGLTKTFPDYLLIRNYLVSTDTFGFSVIWTRNEIHQTFFRTLINQRSNLSGESRKTDGSVEPLALKHLFGVFLLYILCAALSFAYFVFELVAKINSL
>CaugIr2374P
MFFLIILVLMEMILQCEVLPMSEIIENKLPAQIIYKMTAESTPNCTLVMTSDFTHWSYYWRKFLNKRNENYLLTVILNIHNIDITGPNEWDPYTMTPGRIKLSNCLTHFVTVSXSKYLRHLIIELEKFVAVTNYEDYFILWVRNELAYDWLVDIPIKFDRLVVTHMKSSNSTHLTISRVQKGTPSFELVYEHFIVHTEERFPVFNSLQKPLQRFDGVHLKLAFFKGYLFADMADKVSKFGIQNLTFIEAIAYTFGNLYGCTVDLIETNTGGAEAISPKYENGTWMGCVGDVTSGRVQGAAVIFWSEGVNDFLNLYYPNVFITIAFTVTLPQRKYSWFSFTWPYTTNMWVLIYISTLVFSVAALVITRTENRFSHPRNHISLQNFVIFAISSLLKCVMKVKISKKGHAFKIFLTFWFLFVIVISGGYQEMLLSYLTLPIFEYTPKNINELISNNYLLLIEYSHGVLFRKFTANTRGADVKFFRENLFFVGTLNECITKSFNEKKSACISASFILDVAVKEHIDTNGNSKLQYYTSSGFFTRYVAGGVSKGFPGYSLIRNYLLSTDNFGFSDKWTRNDMHQTFFRALINQRVNMTCERNERDGSVESLALKHLFGVFLLYLICATLSIICLVFELLAKIRISVLKI
>CaugIr2375P
VSKYGIQNLTLIEAITYTFGTLFGCTAVDLIETDTGGAEAISPKYENGTWMGCVGDIISGRVHGAATIFWSEGVTDFLNLYYPNVFITEAFTVALPLRKYSLFSFTWPYTKNMWILIYISTWVFSVAALVITRTENRFLYHRNHISLKHFIVYALSSLLKYEIYLKILKKGHAFKIFLTFWFLFVIVISGGYQEMLLSQLTLPIFEYTPKNINELISNNYLLLMEYSHGVLFRKFIGNAQGGVMKTFRENLIFLSTLNECITKSFNKKKSACISASFILDVAVKEHIDANGNSKLQYYASSGLFTRYVAGGVSKGFPAYLPVRNYLLSTHTFGFFDKWARNDIHQTFFMALINQRANMSGQPNERDGSVESLTVKHLFGVFILYVICATLSNICFISELL
>CaugIr2376NI
KIENKLSSQIIYKMTSESTPNCTLVMTSDFTYWSYYWRKFINKRNENYLLTVILNIHNIDITGPNEWDPYTMTPGRIKLSNCLTHFVTILESKYLRHLIIELEKFVAVTNYEDYFILWVRNELTYDWLEDIPMKFFRLVAIHMESSSSTHLTISRVQKVRPSFKMVYERFIVRTEERFPVFNSFQKPLQRLDGLHLKLSFFKGYLFADMVAKNYLLVAEFSNKVIFRKFTANTRGEDVKYFRENLISVSSVNECIIKSFTEKKSACMSASIILDIAVHEHIDANGNSKLQYYTSTGFFTRYVTGGASKSFPGYLLIRNYLVCTNDFGLFVKWTRNDIHQTFFRTLINQRSNLSGESKKTHGSVEPLSLKHVFGVFLLYILCAALSFTYFVFELLQGLFKHINNFHIFFTSPKI
>CaugIr2377
MFLIILVLMQMLLQCEVLPMSMKIENKLSSQIIYKMTSESTPNCTLVMTSDFTHWSYYWRKLLNKRNENYLLTVILNIHKIDITGSNEWDPYAMTPGRVKLSNCLTHFVTVLESKYLRHLIIELEKFVAVTNYEDYFILWIRNEMTYDWLVEIPIKFAHLVVTHMESSNSTHLTISRVQKVTPSFELVYERFIVHTEERFPVFNSFQKPIQRLDGLHLKFSFFKRYLFADMVAKVGYGIQNLNFVEAIFYTFGNLYGCTADIFETDTGGAEAISPKYENGTWMGSVGDVMAGRAQGAVTIFRSEGVSDFLNLCYPNVFITEAFTVALPQRMYSWSSFMWPYTTNMWILIYISTWVFSVAALAITRTENRFLYPRNHISLQHFAMFALSSFLKYVMKFKISKKDHAFKIFLAFWFLFEIVISGGFQEMLLSYLTLPLFEYTPKNPNELILNNYLLVAEFSNKVIFRKFTANTRGADVKYVRENLISVSSVNECIIRSFNEKKSACLSAAIILDVAINEHIDINGNSKLQYYTSSGLFTRYVAGGASKSFPGYPLLRNYLVNTNDLGFYVKWIRNEIHQTFFRTLINQRSNLSGESKKTDDSIEPLSLKHVFGVFLLYILCAALSFTYFVFELLRGLFKHINNFHTFSHRQRSDFSHFFTP
>CaugIr2378
MFFLIILVLMHMLLQFKVLPVPISVKIENKFPAQIIYKMTAESTPTCTLVMTCDFTHWPRYWRKFLNKRNENYLLTVTLNIYNIDITGPIEWDPYITTPGRIKLSNCLTHFVTVLESKYLRHLTIELEKFVAVTNYEDYFILWVRNELTYDWLEDIPMKFFRLVATHLESSNSTHLTISRVQKITPSFKMVYERFIVHTEERFPVFNSFQKPLQRLDGLHLKFSFFKGYLFADMVAKVSKYGIQNLDFVEAIFYTLGNLYGCTADILETDTGGLEAISPKYENGTWMGSVGDVMAGRAQGAVTIFWSEGVNDFLNLYYPNLLITEAFTVALPQRMYSWSSFTWPYTTNMWIFIYISTLVFSVAALVITRTENRFSYPRNHISLQHFAIFAISSLLKYAMKFKIPKKSHAFKIFLTFWFLFVIVISGGYQEMLLSYLTLPLYEYTPKNPSELILNNYLVHIEYSHGVLFRKFTANTRGADVKYFRDNLISVSTLNECIMKSLNKRKSACASASIILDVAVKEHIDINGNSKLQYYTSSGLFTRYVAGGVSKSFPGYPSLSNYLVNANDFGFYFKWIKNEIHQTFFRTLLNQRSSMSGESKKTDGTVESLALKHVFGVFLLYIICATLSFTYFVFELLQGLFKHINNFHIFSHRQRSDFSHFFTL
>CaugIr2379N
VEKYGINVLNFVEAITYTFGKLYGSSVDTYETDTGGAEAVSPKYENGTWMGCVGDIMSGKAHGGITLFWSEGINDFVNLFYPNVFLNEGFTIALPRRKESLLSFTWPYTRSMWILAYASTVVFACFALLINRIENRILCIQNHISFKYFMTFTFVSLLKYSMKLKIRKKKHAFKVVMTFWFLFVIVISGAYQEMLLSYLTLPILEITPNNINELITAKYLLLMEFGAGVLFRKFTANTRGADLEYIRNHFISVSTLNECITKSLNDRNSACVSVSILLDTVVNEFIDSNGISKVNYLPGSGMLNRFVNAGISKRFPCYLLTNKYLLRTFDFGFNVIWRRNEQYQAFFQTLIALRHADSDVDNKAYNSVEPLTIKHLCGVLLLYVICAVLSIMYFLFEL
>CaugIr2380P
MLLLIILVSMTTTSQCTDQPISVNNGTNVFTEIIYKMTTESTPTCTLVMTNDFTSWPYHWINFLEKRNENYFLTVILNIPNINXTGPTEWNPYTMTPGRIKPSNCLTHFVTVADHNFLRHLIIELEKFLLVTTYDDYFILWVRTELYYKWLQEIPIKFDRVVAIHMECSNSSHLTISRVKNATSSFVLVYETFSVVIEKGFPTFKSFQKPLQRLDGISLRVASFKEYTFTDMIAKVSNHGVEYLSLVEAVLYNFGKLFRCSVDAYETDTGGAEAISPKYENGKWMGCVGDLNSGKAHGAMAIFWSEGVSDFVNLYYPSLYIKEAFTISLPCRKDAWFSFVWPFTPIMWLLIYISTLIFTFSAVSIYAIENKFLYTAIGNHKSLKYFAVYGLVSLLKYAMDMKLLKKGHAFKIFITFWYLFVIVISGGYQEMLLSYLTLPIFEDTPRNLNEFITGKCLLLVEFNQGVLFKKFTANTNGEDVRYLRNNFVFVSSLKNCVFKSINERKSVCISASLLMDTVVKEFIDVNGNSRLQYLHGSGMLTRFVAGGLSKNLPCYVMVNRYLVSIFDFGLMVTWTENEKYQTFFRTLFNLRGQSPGESNETENSGKPLKLKHLCGVFLLYIICIMLSITFFTFEF
>CaugIr2381
MLHLIILVSMTTISQCTDQPISVNNGTNIFTEIIFKMTTECTPTCTLVMTNDFSSWPYHWINFLEKRNENYFLTVILNVPNIYTTGPTEWNPYTMTPGRIKPSNCLTHFVTVADHNFLRHLIIELEKFLLVTTYDDYFILWVRTELYYKWLQEIPIKFDRVVAIHMECSNSSHLTISRVKNATSSFVLVYETFSVVIEKGFPTFKSFQKPLQRLDGISLRVASFKEYTFTDMIAKVSNHGVEYLSLVEAVLYNFGKLFSCSVDVYETDTGGAEAISPKYENGTWMGCVGDLNSGKAHGAMAIFWSEGVSDFVNLYYPSLYIKEAFTISLPRKKDAWFSFVWPFTPIMWLLIYISTLIFAFSAVSIYAIENKILFTIGNHKSLKYFAVYGLVSLLKYAMDIKLPKKGQAFKIFITFWFLFVIVISGGYQEMLLSYLTLPIFEDTPRNLNEFITDKYLLLVEFNQGVLFKKFTANTNGEDVKYLRNNLVFVSSMKNCVFKSINERKSVCISASHLMDTVVKEFIDVNGISRLQYLHGSGMMTRFIAGGLSKNLPCYVMVNRYLVSIFDFGLMVKWTENEKYQTFFRTLINLGGQSSGESNETENSGKPLKLNHLYGVFLLYIICIMLSISCFTFGF
>CaugIr2382N
VEKYGVEYLTILEATVYTFGKLYGCTIDLHETNSGGAEAISPKYENGTWMGCVGDIMSGKVQTGLIIFWSEGVSDFVNLYYPSFFITESFTIALPQRLVSWSSFTWPYTMNMWSLIFISTFVFSISAFTTNRIENKFFYLKNQFNFKHFVAFSLVSLLEYVIKLKLPKKGHSFKILLTFWFLFVTIISFGYQEMLLSFLTLPVFENTPESVKELISEKYSLLMEYGQGVLLRKVTANTHGTEVKYLRENLIFVNNLNQCITKSLTEDKSVCISVSIIMDTAVKEFVDGNGASKLQYFYGGMLTRFVGGGHAKNLPCYSLVNNYVSNSNNFGFVVKWRENEKYQTFFRTLSGLRKNIAGETNEMDDLVEALAIKHLPGVFLLYVICAAM
>CaugIr2383
MLFLTILVLLHILIYCKELQYSVNIENKLPAQIAYRMTTESTPGCALVLSSDFLYWPHHWMKFLDKRNQNYLQTVILNIPNIDITGPNKWDPYKMTPGRIKPTNCLTHFVTVAEHKYLRHLIIELERFVQVTNYEDCFILLLRNELNYNWLQEIPIKLDRVVTIHANNSNSTHVTISCVKNATISFELIYEHFILIVEGKIPLFNSFQKPLRRLDGLHFKMAFFEEFTFSSLDEKVKQHGIEYLTQTEVTVYTFGKLYGCTIDVHETNSGGAEAISPKYENGTWMGCVGDIMSGKVHGAPIIFWSEGVSDFVNLYSPNTLITESFTIALPQRLVSWSSFTWPYTMNMWSLIFISTFIFSISAFLTNRMEEKFLFLKNQFNFKHFATFSLVSLLEHVIKLKLPKKGNALKILLTFWFLYVIIISFGYQEMLLSFLTLPIFKETPQSVKELISEKYSLLMEYGQGILLRKYTANTRGADVKYLRENLIFVNNLNQCIAKSLNEDKSACISVSVVMDIAVKEFIDINGVSKLQYFYGSGMLTSFVGPGHAKNIPGYLLVSSFVRRIYDFGFTVKWSDNEKYQTFFRTLSGIRKNMIRASNEIDNLVMEPLVLKHLIGVFLLYTVCATLSLMCFILEWRKMY
>CaugIr2384
MLFLTILVSLHNLIHCKELQYSVNVENKLPTQIAYRMTTESTPGCALVLTSDFLSWSHHWTKFLNKRNKNYLLTVILNIPNIDITGPNKWDPYTMTPGRIKPTNCLTHFVTVAEHKYLRHLIIELERFVQVINYEDYFILMLRNELNYNWLQEIPVKLDRVVTIHSNNSNSTHVTISRAKNATISFELIYEHFVLIVEEEIPLFNCFQKPLRRFDGLHLNMAFFKEFTFSSLDKKVNEYGIEYLTYSEATVYNFGKLYGCTIDVHETNSGGAEAISPKYENGTWMGCVGDINAGKVHGALIVFWSEGVSDFVNLYSPNVFITESFTIALPQRLVSWSSFTWPYTMNMWSLIFISTFVFSISAFVTNRMEDKFLFLKNQFNFKHFVTFSLVSLLEHVIKLKLPKKGHAFKIIFTFWFLYVIIISFGYQEMLLSFLTLPIFKETPQSVKELISEQYSLLMEYGHGILLRKYTANTRGADVKYLRENLIFVNNLYQCIAKSLNEDKSASISVSTVMDIAVQEFIDINGVSKLQYFYGSGMLTKFIGAGHAKNLPGYLLVNSFVRRTYDFGFTLKWSENEKYQTFFRTLSGARKNMTRSSNKMDNLVVEPLAPKYLIEVFLLYTVCATLSFLCFMIELRKMY
>CaugIr2385
MLQFNILFWMLLVPLLHCEKLQVSRKFQSNKLPAQLTFKMISESTPDCTLVMTSDFTHWPYYWRNLLNKRNENYLLTVILNIHNIDITGPNEWDPYTMIPGRIKPSNCLTHFLTIAESKYLRHLIIELERFVIVTNYEDYFILWVRNELNYDWLQDIPIKFDRLVATHMRSSNSTHLTISRVKNATASFELLYERFTVFIGKKFPVFNGFQKPLQRFDGILLKNAFFNEFSFDNIHSKVSTYGSDALTLSEAVIYTLWERYGLMIDSYETETGGAEAISPKYENGTWMGCVGDVLKGKAHFAAVVFWSEGINDFIHSHYPNVLINDAFTIALPQRIESWFSFTWPYTPGMWLLILMSCLIFSVSALIINRIENRFFYLNNQISLIRLATFGLISLLKYMVKLKLPRKGHAFKIILTFWFLFVIIISGGYQEMLLSYLTLPAYENTPKNVNELITAKYSFLVEFGVGVLFKKFTANTQGSDIKYLRENVNFANSLNECITKSLSEKKVACLSVSFILDAAVQEYIDVNGNSRLQYIYESPIFSRYVSAGVSKILPRFSLVSKYLFRTADFGFLVKWADNDVHQMFFRILINLRASSLNNDNKMDSNIESLSVNHLCGVFIFYLCFAVFSIMCLVLELQKD
>CaugIr2386P
VSRYGPDALTRPEALAYTFRERYGVMVDTYETDTGGAEAISPKYENGTWMGCVGDILKGKAHMAGTVFWSEGINDFIHLHYPNILINDAFTIALPQRIDSWISFTWPYTPGIWLLIFISVLILSMSAFIINRTENNFFHLSNQISFIHLAAFGIISLLKYTMNLKLPRKGHAFKILLTFWFLFVIIISGGYQEMLLSYLTLPVYENTPKDINELISAKYSLLVEYGIGVLFKKFTANTDGADIKYLRENLNFANSLNECITKSLKLRKVACLSVSVMLDSAVQEYIDINGNSKLQYLYESPVFSRYVSAGVSKTLPSYSLVSKYLIRTVDFGFLVKWASNDVHQTFFRTLIKLRTNSFGKNMEIGISVESLAMAHLSGVFILFSGCAVFSITCFVFELKKW
>CaugIr2387P
MLFWTLLVSMYTLLRCEKLQVSLKTESKLSAHITYRMTAESTPNCTLVMTSDFTHWLYYWNKFLNKRNENYFLTVILNIHNIDITGPNEWDPYAMTPGRIKPSNCLTHILTTAESKFLKHLIIELEKFVIVTNYEDYFILWIRKELNHNWLQDIPIKFGRLVATHMKSSNFTHLTISSVKSATPFFELVYEFFTVCIWETFPVFSEFQKPLQRLDGLYVKNAFYTEFSYDDIAAKISPYGPDALTRVESLIYTFKERYGLTIDTYETDTGGAEAISPKYENGTWMGCVGDIVKZKAHMAGIVLWSEGINYFIHLYYPNVLINEAFTIALPNRVDSWFSFTWPYTMSVWLLIFISGLVFSVFALIINRVENNFFYLNNQISLIRLVTFSLLSLLEYIVKLKLPKKGHAFKIILTFWFLFVIIISGGYQEMLLSYLTLIPVYENNPKNLNELIAVNYALLVEYGVGVLFKKFTSNTHGADVKYLRENLNFVNSLKECITKSLSERKTACLSVSVILDAAVQEYIDVNGNSRLQYLYTSPIISRYVASGVSKNLPCFSLVSKYFFRTVDFGFLEKWASNDIYQTFFRTLIKLRANSFNIGTENVNSVESLAVNHLCGVFTLYISFGVLSIICFAIELQKWW
>CaugIr2388P
MLFWTLLVSMYTLLRCEKLQVSPKTESKLSAHITYRMTSESTPNCTLVMTSDFTHWPYSWRKFLNKRNENYLLTVILNIHNTDITGPNEWEPYTMTPGRNKPSNCLTHFVTTAERKYLRHLIIELERFVKVTNYEDYFILWIRKELNHNWLKDIPIKFDRLVATHMKNSNFTHLTISRVKSLTPSFELVYEIFTVCIGETFPVFNEFQKPLRKLDGIYLKNAFLTEFSYADIAAKVSRYGPDALTRLESVIYTLRERYGVMIDTYETDTGGAEAISPKYENGTWMGCVGDILKGNAHIAAIVFWSEAINDFIHLHYPNVLISEAFTIALPQRIDSWFSFTWPYTPGTWLLIFISVLVLSISAFIINRIXNKFFYLSNQISPMRLVTFVLISLLKYIVKLKQLKKGHAFKIVLSFWFLFVIIISGGYEEMLLSYLTLPAYESTPENLNELTAANYALLVEYGVGVLFKKFTANTHGADVKYLQENLKFVNSLYECITKSLNERKTSCLSVSVVLNAAVQEYIDANGNSKLQYLHESPIFSRYAASGISKNLPCFSLASKYFFRTVDFGFVDKWASNEIYQKFFRTLIKLRANYFNNDNKMNNNVESLTVKHLCGVFVLYAGFSVLSIICFAVELRNG
>CaugIr2389
MDFKLSILFLTLLTLTINADSRNENNILSSSLIYRMTSEPIGNCTLVLANDFVFWPNNWRMFLTRRNHNYLRTLLLNKYDIDSTGPAKWDSYTMNPDKIKPGNCLIHLVTVHSYQIINQMIIELEKFVYVTTYEDFVVIWVRKYTTRNWFVDIPVKYERLFGVNIEKSTIDYVSIIRTKNITQFKKQLLSVIEEVEVDIREKIVSMDIFKKPCMRADGITGSVAYIMDIPFANMSEKVTKYGREFLSLSEAILYNIYLYSGAKAETYETDTSGAEAVGPRLSNGTWLGSTQDLITGEAHVSVVTFWSDDINNFISMDTPFVHLVSVFTVALPRRKESWLSFVWPYTLNMWVLIFLSVVVLAIVGKVLHDTEVSIFQEEFEHMNLLFLLSYGFASLLKIIINLNLPERGHSFKIFLAFWFCVITVLSNGYQEMLLSYITIPILEPIPDTFEDLRVGGYSTVAQYWITVFLKAYSIGSKSKTLKHLRQNTNSFGISSTMECIDVSVKKKKTACISVSFFMDDEINKFIDENGKSIVVYKTDPDTFTYYVGAAMGKNVPFFTLLKSYTKRLTVSGLYKKWKANELHQTFFRTLIQLKKSKHSQRYYENDKVEHLSFKHLCGIFSLHAVCVIISFICLLIEVFEKCCLNQIRII
>CaugIr2390
MYCNYRNMGLKIYLMLMLTQATCNGFKIENTDDHLFPSDMIYRMTSEPDSECTLVMTSDFLSWPYNWRRFLLRRNYHYLRSVILNIPDINSNGPTKWDPYTMVPGRIKPGNCLFHFVTAQRYQVINQMIVELEKFVRVTTYEDFVIIWVRMESVHNWFLDVPIKYEKLIAVNMEKSTYFQANVIRVQKYRENKRTYIPVTENVNVDIKEIIPSTDIFKKPAMRLDGLIVYAVYLEDIPFRYLQDKFSRSGITSLTFPEAIIYNVHLYTGAILEHYETESGGSEIAAPRLPNGTWLGSVQDLISGKASATTVLFWSEGVNDFVNSNYPFLRLTEVFVIPLPKQKDSWFSFLWPYTKTMWLFILFSALFVSFLAKLLIRVENSIIHQQLININTLLLLSFTLASLVKIIINLKLSKRTHAIKLFIAFWFCVITVLSNGYQEMLLSYLTIPVLDLIPETFDDLRIANYSVITDYRIAVLFRAVTFGIEEKNTQYISRTVESAVDVEDCVYKCMLRRHTACLGVDTLMDIDVKQFIDVNGKPLIVYKRGSGELARYFGTATSKNVPFFTMTDSYTKKLLVSGLLEKWKKNEMHENFFKSLLKLKLGRKDQENSESDNVEILSFNRLWGIFSLYAVCIIISIFCFLSEVSIRGA
>CaugIr2391
MDSKITLFCLLIQTSFADMKIRNAANHQYPSELIYRMISEPHTNCTLVMASDFRYWPISWREFLNIRNHNYFQSVNLNIHDINSNDPIKWDPYTMTPGRIKPGNCLFHFVTVHQYQVINQLIVELEKFVRVTTYEDFVVLWVRTETTHNWFVEVPIKYERLVAVDMEKSYYPYIHLIRARNFTQYERDFLTVPEEVNINVREEIQSVDVFKKPPMRADGLVGYAAHLQDVPFSYLQEKISSSGITSFTFPEAIIYNCHLYTGVITESYETDTGGSEIAAPRLPNGTWLGSVQDLITGKAHVTTILFWTESVNDFVNSNYPLLQSTQVFVIPLPKRKDSWFSFLWPYTKTMWLLILLSAVFVSFLAKLVIRVENSIIQQQIININTLLLLSFTLASLVKIIINIKLSTRTHAIKLIIAFWFCVITVLSNGYQEMLLSYLTIPVLDWIPETFDDLRIGNYSLVADYRIAVMFKAITLGVQEKNIQYIRRTLKSTADVEDCVYKCMLRRNTACLGVDSLMDIDIKQFIDVNGKPMTLSKRGSGLLSRYFGTATSKNVPFFTMIDSYTRKLLVSGLVEKWKENEMHEKFFKSLLILKSARKDQENYESDNVEKLSFRHLGGIFSLHAVCIIISIICFLSEVSVRGACN
>CaugIr2392P
FFRSGITSLTFPEAIMYNVILYTGAILEHYKTDSGGSEIAALRLPNGTWLGSVQDLITGKAHVATILFWSEGVNDFVNSNYPLLQSTEVFVIPLSKRKDSWFSFLWPYTKTMWLLILLSALFVSFVAKLLIKVENSIIHQQLININTLLLLSFTLASLVKIIINLKLSRRTHAIKLFIALWFCVITILSNGYQEMLLSYLTIPVLDSIPETFDDLRIANYSLLADYRIAVMFRAATLGIEQKNTQYIRRTLGSAMDIEDZVYKCMLRRNTACIGPDTLMDMAVKQFIDVYGKPLIVYKRGSGELARYFZTAISKNIPIFTMMDSYTRKLLVSGLLEKWRENEMHESFFKSLLILKLARKDQKNYESGNVEKLSFQHLCGIFSLHAVGIIISLICFVSEVSIRGV
>CaugIr2393
MYCDNTSMGIKTFLMLMLTQATCDGFKIENTDDHPFPSNMIYRMTSEPDSECTLVMTSDFLSWPYNWRSFLRKRNYNYLRSVIMNIHDINSNGPTKWDSYTMIPGRIKPANCLFHFVTVHRYQVINQMIVELEKFVQVTTYADFVIIWVRMKSIHNRFLDVPIKYEKLIAVNMEMSTYFQANVIRVQNYSENNRTYIPVTENVNVDIEEIILSTDIFKKPSMRADYLIAYGVHLEDTPFRYLQDKISRSGIISLTFPEAILYNFHLYTGMIIEHYETDTGGSEIAAPRLPNGTWLGSVQDLITGKACVTTVLFWSEGANEFVNSNYPFLQVTEVFVIPLPNRNDSWFSFLWPYTKTMWLLILLSAVFVSFLAKLLIKVENSIFHQQLININTLLLLSFTLASLVKININLKLPRRTHAIKLFIAFCFFVITVLSNGYQEMLLSYLTIPVLDSIPETFDDLRNGNYSLIADYRLAVMFRAVTFGIEEKNTQYISRTVENAVDVKDCVYQCILRRNTACLGVDTLMDIDVKQFIDVNGKPVIVYKRGNGELARYFAAATSKNVPFFTMVDSYTKKLLVSGLLRKWEENEMHEKFITSLLILKSARKDQENYESDRVETLSFHHLCGIFSLYAVCIIISIFCFLSEVSIRGA
>CaugIr2394P
VSMIRVIRTGNFTQFKKTVLSVPEEVNVDVVEKIETLDIFKKPFMRGDGFIGSVAYIMDIPFANMSEKVSKNGVESLTLSEAILYNVYLYTGAIVETYETETSGSEVASPRLPNGTWLGATQDLITGKAHVSVVTFWSEGIDDFITMDAPFVHLVSAFTVALPRRRESWFSYLWPYTKTMWLLIFLSAIVFSIFGKFLYSTEILICRERFTHVNTLLLLSFGFASLVKMTICLKLPKKGHAFKILIAFWFCVITVLSNGYQEMLLSYITIPILEPIAKKFDDIRIEKYSVYAHYWGVIFLKAVSAGSKGKNINSLRENTVSTADSIECISISARKENTACGSVDYFMDDEVNKFIDENGNPTVIYNKDPEIFTYYVGAATGKNAPCVNSLKSYTKILPVSGLYIKWKRNAMHDTFFRTLIQLRNSKRSNPRNYRSDKVEHLSFKHLCGIFSLYAVCIALSFSCLITEVIAMIVSNFRM
>CaugIr2395P
MRNFKISIFWLILHTIPRHVDMNIDIRQDNHMISADIMHRLTSEPSDNCTLILASDFVSWPQSWVMFLSRRYQKYLNTLMLNVFDIDSTGPKQWDPYTMVPGRIKPGNCLTHLVTVHNDQIVNQVZIKLEKFVRVTPFENFVLLWIREKIVRYNWFVDLPVKYEKLFTVDMEKSDVSMIRVIRTGNFTQFKKTVLSVPEEVNVDVVEKIETLDIFKKPFMRGDGLIGSVAYMMDIPFANMSEKVSKNGVESLTLSEAILYNIYLYSGIIVETYETDTSGSEVASPRLPNGTWLGATQDLITGKAHASVTNFWSERIDDFITMDAPFVHLVSVFTVALPRRRESWFSFLWPYTRTMWLLIFLSAIVLSVIGKFLYNTEIVICRERFTHVNTLLLFSFGLASLVKIIVCLKLPKEGHAFKILIAFWFCVITVLSNGYQEMLLSYITIPILEPIAKNFDDLRIEKYSIFAHYWVVIFLKAXSAGSKGKNINYLRKNIASTAESIDCISKSARKGKTACISVCYFMDDEGNKFIDENGKPTVVYNKDPETFTYYVGAAIGKNAPFVILVKSYTKMLLVSGLYNKWKRNAMHQTFFRTLIQLRNSKRNNPRNYESDKVENLSFKHLCGIFYLYAVCIALSFSCLITEVIAMIVSNFRNLGCKL
>CaugIr2396
MRNFKISVFWLILHMIPRHVDTNIDIRQDNHMLSADIMHRLTSEPSDNCTLILASDYVSWPQSWVMFISRRYQKYLNMLMLNVFDIDSTGPKQWDPYTMVPGRIKPGNCLTHLVTVYNDQIVNQALIKLEKFVRVTPFENFVLLWIREKTVRYNWFVDLPVKYEKLFTVDMEKSNVSMIRVIRTGNFTQNKKAILSVPEEVNVDVVEKIVTLDIFKKPFMRGDGIIGSVAYIMDIPFANMSEKVSKNGVESLTLSEAILYNFYLYSGIIVETYETDTSGSEVASPRLPNGTWLGATQDLITGKAHASVTNFWSEGIDDFITMDAPFVQLVSAFTVALPRRRESWFSYLWPYTKTMWLLIFLSAIVFSIFGKFLYSTEIMICRERFTHVNTLSLLSFGLASLVKIIICLKLPKKGHAFKMLIAFWFCVITVISNGYQEMLLSYITIPILEPIAKNFDDLRNEKYSIFAHYWIVIFMKAISAGSKGKNINYLRKNIASTAESIDCISKSATKRITACISVCYFMDDEVNKFIDENGKPIVVYNKDPESFSFYIGAATGKNMPCVILMKSYTKVLNLSGLYIKWKRNAMHDTFFRTLIQLRNSKRNNPRNFESDKVEHLSFKHLCGIFYLYAVCIAVSFSCFITEVVGMIVSNFRM
>CaugIr2397I
MRNFKISVFWLILHTIPRHVDTNIDIRQDNHKISADIMHRLTSEPSDNCTLILASDYVSWPQSWVMFLSRRYQKYLNTVMLNVFDIDSTGPKQWDPYTMVPGRIKPGNCLTHLVTVHNDQIVVSKNGAESLILTEAILYNFYLYSGIILETYETDTGGSEVASPRLPNGTWLGATQDLITGKAHASVTVFWSEGIADCVIMDAPFVHLVSAFTVALPRRRESWFSYLWPYTKTMWLLIFLSTIVLSVFGKFLYNTEIMICRERFTHVNALSLLSFGLASLVKIIVCLKLPIKGHAFKILIAFWFCVITVLSNGYQEMLLSYITIPILEPIAKNFDDLRIEKYSIFAHYWIVIFLKAVSAGSEGKNMNYLSENTVNAAGSIICISKSARKGNTACISVSYLMDDEINKFIDENGKPTVIYNKDPETYSSYIGVAIGKSTPFVILIKSYTKVLPVSGLYIKWKRSAMHHTFFRTLIQRRNSERNNNPRNYESDKVEHLSIKHLCGIFSLYAVCIALSFSCLITEVIAMIVSNFRM
>CaugIr2398FP
MRNFKISVLWLILYTIPRHVDTNIDIRQDNHMISADIMHRLTSEPSDNCALILVSDYVSXQSWVMFLFRRYQKYLNTVMLNVFDIDSTGPKQWDPYTMVPGRIKPGNCLTHLVTVYNDQIVNQVLIKLEKFVRVTPFENVVLLWIREKTASYNWFVDVPVKYEKVFAVDMEKSNVSMIRVIRTGNFTQYKKTILSVPEEVNVDVVGKIVTLDIFKKPIMRGDGIIGRVAYIMNIPFPNMLEKVSKNGVETLTLSEAILYNIYLYTGVIVETYETDTSGSEVASPRLPNGTWLGATQDLITGKAHASVVTFWSEGIDDFITMDTPFVQLVSVFTVALPRRRESWFSFIWPYTKTMWLLIFLSVIVLSIFVTFLCNTEILTCRERFTHVNTLSLLSFGFASLVKIIICLKIPEKGHAFKILIAFWFCVITVLSNGYQEMLLSYITIPILEPIAKNFEDLRIEKYSIFAHYWVVIFLKAISAGSKGKNVNYLKENTVSTPDSRECISNSARIRNTACISVSYFMDDEVNKFIDENGKPTVIYNKDPETFSYYVGAGIGKSGPGVILIKSYTKKLTVSGLYIKGKRNAMYHTFFRTLIQLRNSKRSKLQNYESDKVEHLSFKHLCGIFYFYAVCIAVSLSCLVTEVVAKSVSDFRM
>CaugIr2399P
MLLKIIFLFTALFISIFGLKTNIRKGHVLPSKIVFRVTTESAVNCTLVMASDFVSWPYSWMTFLRKRSYNYLVTLNLNSKDIFSGPVHWDPYTMVPGRVKPGNCLIHFVTVYNPQILNQLIIQLQKFIRVAAYDDFVVLWVRKKSTKNWFVESPAEFERLVGIDMEKSSESQMHVIRAKAVKRDQNYRVVPEEFDVNIKPMVPSFDILKLPFTRADGLTAYVSFIEDIPFDTLVNKXVTEKGERSLSIPEAIFYNYHVYTGARIEVYESESKGSEVAEPRLPNGTWLGSTHDLITGKAAAVLVIFWSEGMNDFINMQYPIAELVESFVVPLPKRIETWFAFMWPYTKNMWLLIFLSVILTTVIAFLLHRLESAVYDRKLDANDFFRFLSFTSVSLVKINIDLKLPVKGHSVKLLIAFWFCVITVLTNGYQEMLLSYLTIPIYNPAPKSFDDLRIGNYLCYFDYRHAVIFKAFSARATGKNINYIRKNIRNAIDLKDCIVNAQEKGNSACMSLSILMDVAVNEFIDSNGKSTIFYTYGSGELSRFFGGAASKQVPYFNSQRSFHNNILVSGLLEKWKQNAEYDMFFHTLMKLKSTQNSFDNNSNGKVELLSVKHVCGIFVLYVICVIISFLCLLSEVLLQYFC
>CaugIr2400N
VFEKGERSLSIPEAIFYNYYVYTGARLEVFESDSSGAEVAEPRLPNGTWLGSTQELITGKAHAVLVIFWSEGMNDFVNMQYPIAEFVESFVVPLPKRIETWFAFMWPYTRNMWLLIFLSVILTSLIAFLLHRHENKVCDQQSDVINLLSYLAFTSASLVKIIIKLKLPSNGHSLKLLVAFWFCVVTVLSNGYQEMLLSYLTIPLFGSVPKSLDDLRIGKYLFYFDYRHAVLFKAFTASATGENIKYIRKNIRNANDLRDCILQTQLKVNSVCMSLSILLDVAVKEFIDANGNPTILYMHGNGEISRFFGGAISKKLPYFNSLKSFHTKIIVSGLFEKWQQNAQYDTFFNTLMQLKSKHNEVNNYNNEKVEFLSIKHVCGVLALYVICIIISLICFIIEVLSRLYC
>CaugIr2401P
MFPKTIFLLFVLLTPLFGLKSDIKYRHSLPSEIIFRVTTESTVNCTLIMASDFVSWPYSWITLLHKRSYNYLLTLVLNSKDIDSTGPTDWDPYTMVPGRIKPGNGLIHFVTVYNYQRLKQLIIQLQKFVRVTAYDDFVVLWVRKKSTTNWFVELPAEFERLVAIDMEKSSESQMHVIPVKGVKQGQNYEIIPVPEKFDVDIKTKVPSFDTLKLPFIRADGLTAHISYIEAIPFDTLINKVFEKGERSLSIPEAIFYNYYVYTGALLEVFESDSSGSEIAEPRQPNGTWLGSTHELITGKAHTVLVIFWSEGMSDFVNIQYPIAELVESFVVPLPKRIETWFAFMWPYTKSMWLLIFVSVILTSLIAFLLHRHENKLCDQQSDAINLLSYLSFTSASLVKIIIKLKLPSNGHSLKLLVXFWFCVVTVLSNGYQEILLSYLTIPIFDLAPKSLDDLRIGKYLFYFDYRHAILFKAFTAGATGENIKYIRENTRNAKDLTDCIVQTQLKENNVCMSLSILLDVAVKEFIDAHGNPTILYKHGNGEFSRFFGGATSKRLPYFNSLKSFHTKIIVSGLFEKWKQNAQYDTFXNTLMHLKSKYKEANHYNNGKVEFLSIHHVSGVFALYV
>CaugIr2402
MLRFYFLALLCFVSANIQSGDYKFIENEKLKYLAFGKLFKETFYDCGVSFVNDYVIWPKEAVKLQIYIHNNYQVTTQLSKFDLSKVQKVWDPYTMIRGTVKTSNQAVHFFSVMSEDLIGQLLVELEAFLKISKQKDYILFSVRRNKPNEAEWFRRTPVNFLRKFHFKFPNADGKSDESKFSLFRVNRLLSNFTEIYVELEMDLKDPPRATADLLPSATSKPLSGHTYIGNFVEEINTPELFSKVAKDGIQSLTFLEALIYTGMEYTGALIHIHETDSVGTEILESRYPNGTWTGQVNELLTRQADLSIVMFYSDGVLDFISMTYPLVYLEIDFTVGNAQILVSWFAPLLPYTKLVWELILLTVFVSSVFLWIVLSYESVLLKLKSKVSFLFLTAVHISDLLQQQSPDLRSVNLHSSRIFIIFWGFFVLVISGGYQEMLLSYLTIPMYEELPKTPAEVKNYGYEIFGIFTHFVLFRTFASKEESPLVKSLLKETKTVKTVSECLSFSVQFQKTSCMINSIMLDTAAYEFVDANGKLQLQEIRDGFFSMFVGTASRRDEPAGFIVEAYTKRVFESGLGFKWIKNEANSVFLKALSKARQGQLTIAEDRVALSVKEFSGIFSLFVLLSCCGCCLCFLEIICCCCCCI
>CaugIr2403
MHCVKSNARIKFSIMQNIYLFALVVGISFAKTQIEIYQYDEDEKFKYIPKIQNGVYKFDEDEKLKYLAFGKLFKETFYNCGVSFVNDYVIWPKEAVKLKILVHNSYRSTTQLTKTDFSNAPKLWDPYTMKRASIKPANQVVHFFSTASENFIDPLLIELEAFLKIDKHIEYIVFSVRNKTKETNWFVRTPYTFLRKLIFKLSKSDSESKFSLFRVSKIYPNFTETFSELEMDIKDPPRTTAHLLPAITKPFAGHAYVGNFVEEINVSKVFSKVAKDGILSLTFLEAVIYTGMEYIGAIIHIHETDSVGAEVLEARYPNGTWTGQVNELLTKQADMSIIMFYSDDVLDFIFMAYPVTYLEIAFTVGNPEVLVPWFAPLLPYTDLVWELILLTVLGSSVFLWFVLRWESVLLKLKVRISFLFLTAVHFSDLLQQQSPDLRSVHLHSSRIFIIFWGFFVLVISGGYQEMLLSYLTIPMHEDIPKSAEDVQYYDYNPVSVFQQFVLFKTFAGKAQSPFIKFLLKEMKTVRTVSDCLSQSVQLRKTSCVVNSVMLDTAAYEFVDARGKLQLQEIRDGFFSMFVGSASRKDEPVMFAVEAYMKRVFETGLWLKWTINEANTVFLNALSKARQGSQHLGDSAGEEGETLSVKKFSGILSLFVLLNFCGCFLCILEIICCCCV
>CaugIr2404
MGFRSFCVIIIFLCEYSAWTNNIVSGSHDIAVLQNIIWKISNDDLKCTWTFSSDYRSWSVKWLNFLKSYNSDYRLVVLLNIHDLIGPSEWNSYTMKRSIIRPSNCLMHFISVKRSDLVNKLIIQLESFIRISRADDVFLLYVEDDKENVNNWIGKVQIYIEKKFAVDTKHSSRTALSVVKTCKFLVDYSTNVETRKILIRPDMRLKNELFPKLITPFSGFPIVVAFMEDINLEKVTAKVRKHGENTLSLFEALFYNAAVFSETTITVRETDIGEDITNARYPNGTWTGTVNEILSKRADAAITIFWNEELDEYLSLLHPIVTIELGFLIAPPRAHTTWLSSTWPYTKMVWILIFISVISYGLVFTVIFNSEHVIREFPENKKPSMNFFEFCFVSLLKQTVNFSTNMNYEAVKLFSAFWFVFVIVIAGGYQEMLLSFLTIPIEEKQPELLETLMTSGYTPYCPFQHFMLFRFFADKIDTPVVNYYKKKIKTTNTLEDCANLARQPKSACISIEILLRIVQGNFIDSHGTPELYLKKDFILSRFLGGATHRNYPYYYVYNDMSRHVIESGLMQHWIDNDAYMSFFRSIFKHRQSQDLNLSSGNEPVALSFDHLGGFFVVSFMLLVVSFIALAFECVSE
>CaugIr2405P
MGFRRFCALIIFLCEYSAWTNNIVIGSQEPSDDIALLQKIIWKIANDDLKCTZTFSSDYRAWSVKWLKFLKSYNSDYRLVVLLNIHDLTGPSEWNSYTMKISIIRPSNCLMHFISVKRSDLVNKLIIQLESFIRISRADDVFLLYVEDDKENVNNWIGKVQIYIENKFAVDTKHSSRTALSVVKTGKLLKNYSTKVETRNIVVRPDMILKNEVFPKLNVSFSEFPIVMSFVENIDLEKLTAKVCNHGENTLSFFEAFFYNIAVFSETTITIRETDIGEDITNARYPNGTWTGTVNEIPSKRAHAAITVFWNEELDDFLSLMHPIVAIEVGFLIAPPRAHTTWLSSTWPYTKMVWVLIFISVISYGLVFTVIFNSEHAITEYPENKRRSMNFFEFCFVSLLKQTVNFSTNMNYEAVKLFSAFWFVFVIVVAGGYQEMLLSFLTIPIEEKQPELLETLMTSGYTPYCPFQHFMLFKFFADKIDTPIVNYYKKNIKTTNTLDDCARLATQPKSACLSIEFLLRIVKGNFIDSHGTPELYLKKDSILSRFLGAAVDRNYPYYSVYNDMSRHVIESGLVQRWIDNDAYMSFFRSIFKRRQTQDLNLSSGNEPVALSLDHLGGFFVVSFMLLIVSFIVLAFECICASC
>CaugIr2406
MGFINYFFIIILLGEKCVCTNSIVTCNQVRSADIGILQKLIWQISNDELKCSWTFSSDYLGWSVQWLKFLKSYYSDYRLLVLLNIHDLIGPSEWNPYTMKRGIIRPSNCLMPFISAKRSDLVNKLIIRLESFIRISRADDVFLLYVEDDKENVKNWIGKVQVYIEKKFAVDIKHSSRTVLSVVKTGKILKNYTTMVEVRNIAIKPGTRFKDELFPKLIFPFSGVPIIMTFLENIDMEKVNAKVSKHGENTLSFFEALFYNVEVFSETAITVREIDISEDVTSARYSNGTWTGSVNEILLKRAHMSITIFWNEELENFLSLLHPIVTIELGFLIAPPRAHTTWLSPMWPYSKMVWILIFISLISYGLVFTVIFNSEHAIREFPENKKPPMNFFEFCFVSVLKQTVNFSTNSRYEAVKLFSAFWFVFVIVISGGYQEMLLSFLTIPIEEKQPELYETLMTSGYTPYCPFQHFMLFRFFADKIDNPIVNYYKKNIKTTNTLEDCASLARQPKSACLSIEFLLRIVKGNFIDSHGTPELYLKQDFILSRFLGASIDRALPYYSVFNSLSRHLIESGLMQRWIDNDAYMSFFRSIFKHRQSQDLNLSSGNEPVALSFDHLGGIIVSSLVLFVLSFIVFVFECICANC
>CaugIr2407P
MGFKNYCIIILFVFETFMWTNCVVITRNQEPSDDIATLQKLIWKIANDDLKCTWTFSSDHRDWLTQWLRFLKSYNSNYRLLVLLNIHDQIGPSEWNPYTMKRGIIRPLNCLMHFISVKKSNLINMLIIRLESFIRISRADDIFLLYVEDDKENVQNWFGNVQVYIEKKFAVDPRRSSEMILNVLKTGZILRNYTTKVEMREIPVRYGIKFKDELFPKLITPFSEFPIVMTFMENIDMDNVAARVSKHGENTLSFFEALFYNIGVFCETTVTVYETDIGEDIRNARYPNGSWTGSVNEILSKTALGAITVFWTEELEDFLGLLHHVLPIEFAFLIVRPRAYTSWLSPTWPYSKLVWILIFSSLISYGLVFTVIFNIEHVIRKFPETKKPSMNFFEFCFVSVLKQTVNFSTNTNYEAVKLFSAFWFVFVIVIAGGYQEMLLSFLTIPIEEKQPELYESLMTSGYTPYCPFQHYMLFRFFADKIDTPIVNYYKKNFITTSTLEDCASLAIRQPKSACLSIEILLRIVKRNFIDSHGTPELYLKKDFIFSRFLGASIDRALPYYSVFNDLSRHFMESGLIQLWIDNDAYMSFFRAIFKHRQSQDLNLSSGNEPVALSLDHLGGIILLSLILLFISFIVLAFECIYASC
>CaugIr2408P
VSKYGEESLTFFEATFYNLAYYSKATLKIHVSDVAEDVTAARYPNGTWAGSVQDILTRRATSSVGIFRHEEVDEFLILLHPIILIQLAFVVSQPSVYTSWFSSTWPYTGTTWCLIFVSIVFFGLTFICISKIEHFVVSYPISNVSSSRYIAFCFMTILKLSTPIIIPGRKQALRLFFAFWFIFVIVISGGYQEMLLSFMTIPVEEELPQDFETLMTSGYTPYATFQHYMLYRYFTDNINTPLINYYNNHIKTTKTLEDCARLARQPKSACISTLVFLNIVKGNFIDEYGKPELTVKTDSILMRYAGGASVRSVPYYYVWNDYSRRIIDSGLMGRWIDNDVYMTFFHSVIRVRQIQDVNSLMESKVLPLSFVHLGGIFAFKLILLSVCMIVLCLEILVSVSCDRK
>CaugIr2409P
MYASKLKYVSLTIVNYLLFSCFHCTHTVGDSNLVLKQFMRSEENLSDIKILQNVIWKVSNDDLYCTLVFSSDFNDWSKQWVNFLKQYNYEYRRLVTFNKPELTGPDEWNPYLMKRGVIRPSNCLFHFISVFKTELTDKMVNEIDSFIRISRADDYFMFHVQGNSDDLEECITKTAINIEKKFAIDVKRSSGTSVNVVKTGAFLNDYTTRAMVKELTLDTKEKFSKEFLSRPITPFSGFHITISFIEHVSLEELPSKVVSNYGEETLSFYEVLFYNLAYYSKATLEILVSDVTEDVTAARYPNGTWAGSVQHILTRRATMSITIFWHEEVGEFVILWHPIVSIQLAFVISQPKTYTSWFSFVWPYTGSMIVVLNICFHHILRIDFHLHIKDZIFCCFRSYIZHHSVEIHRNWLYNNIETIYFYYIIPGEKQALRLFFAFWFMFVVVVAGGYQEMLLSFLTIPVVEEQPETVANLRTFGSNIYCIFSHFMLFKFFTDKIDDPLTNYLKNHIIATNTLEDCASLARQPNSVCLSITMLLDIVKGNFIDGDGNPQLLIKSDZFLSRFLGGAAATSSPYHHVWNHFSRRIVDSGLMQRWIDNDVYMTFFRSITKLRHSHDFSLTTKSKIKTLSFKDLRGIFAFTLISLITCVVIFLLEILVTVMNNCN
>CaugIr2410P
MFFTCFIIILQTIVSFSTTNSAAPSPASMFSNESSTHIKVIQNVIRKISNDDLYCTFVFSSDFNVWPKQWLKFLKQYNLEYRRLVTFNKPELTGPDEWNRYLMKRGVIRLSYXLYIFISVYKTELFDKMVNEIDSFIRISRADDYFMFHVQGNSDDLEECITKTAINIEKKFAIDVKHSSETSVSIIKIGKYFIDYTMAAEKKKLFSXVSKSGEESLTYYEALFYNLAYYSKATFEIHVSDVAEDVTAPRYPNETWAGSVHDILTHRATGSITIFWHEEVDEFVILLHPIVLIQLAFVVSXPRVYTSWFPSTWPYTGTTWCLIFVSIVFYGLTFICISKIKHFVVLYPISNVGPSRYIAFCFMTILKLSTPIIIPRRKQVLRLFFAFWFIFVLVISGVYQEMLLSFMTIPVEEKLPQHFETLMTSGYTPYATYQHYVLYRYFTDNINTPLINYYKNHIKTTKTLEDCARLARQPKSACISTLVFLSIVKGNFTDEYGKPELTFKKDFILMRYLGGAAIKSACCHYVWNDYSRRIIDSGLMQRWIDNDVYMSFFHSVIRVRQIQDVNLXQGPIPLSFVHLGGIFVFKLILLSVCMIVLCLE
>CaugIr2411P
MFLTISLITTVLLTFNTLPSKSVSEIPISKQKLQTESEIIQNVIWKISDDDPNCAXVFSTDSASLTTEWLNFLKNYNFKYRLLVNLNKYELTGPDVWNPYLMKRGTIRPSNCLFHFVSVSSVVLLNKMVVEIDSFIRISRADDIFMFYVQNDSESIEKSITERAINIEKKFSIDVQYSTETMVSVVKINKLLENDTMTSQTRVFNLGSSEKFNVDILSRDPKPYRGFHFIMAFTEHLDLDQVPYKVSNDGEETLSFFEALFYNLAFYSEAKFQIHVTEMAEDITEARYPNGTWAGSVNDILTEKATGSITTFWHEDVSEFVHLSPPIVLIQQGFVVAPPVTYTSWFSSTWPFTKTVWIFILFSIIFYGLVLTYLYRFENFIISSRESTVNLKWSLTFCFVTILKQCVKFPVSRKHQAVRVFIAFWFVFVTVVSGAYQEMLLSFLTIPIEKEIPTTFEVLKTSGYIPLLFYQHFMLYRYFTDGSNDPVVIYLKSQTKQTTTLEKYLSLARQPNVACVSYIMSLETEKGKFIDKQXKPELLLQTDDFTQSRLLGGVATKSTPYYYVWSDFSRRIVESGLMQKWHNNDVYMTFFRSIVKHRRNHDLNLSIKNILVTLSFKQLGRIFTLLLFLLFISCVTLLLENIMISCTCGR
>CaugIr2412
MFLKISLITTVLLTINPLISKSISETPISSMKLQTESQIIQNIIWKISDDDPHCAIVLSTDSASSNTEWSNFLRNYNFKYRLLVNLYKYELTGPDVWNPYFMRRGTIRPSNCLFHFVSVSSVVLLNKMIVEIDSFIRISRADDIFMFHVQNDSESVDKSITKTAVNIEKKFSIDVQHSSESMVSVVKIYKFLENDTMTSQTLVFSLGSSEKFKVEMLSRVPKPYRGFHFIMAFIEPVDLDQLPYKVLNDGEETLSFFEALFYNMAFYSEAKFQIHVTEMAEDITEARYPNGTWAGSVNDILTQKATGSITTFWHEDVSEFVHLSPPVVLIQPAFVVAQPVTYTSWFSSTWPFTKTVWILIFSSIICYGLVLTYLYRFENFIISSGETTVKLKWSLSFCFVTIIKQSVRFPVSRKHQAVRVFAAFWFLFVTVVSGAYQEMLLSFLTIPIEKQIPTTFEVLKTSGYIPLFFYQHFMLYRYITDGSKDPVVIYLKSQSKTTTTLEECLSLARQANVACVSYIMSLETEKGKFIDNQGKPELLLQTDDFTQSRFLGGAATKSTPYNYVWNDFSRRIVDSGLMQKWHNNDVYMTFFLSIVKHRRNHDLNLSIKNILVTLSFKQLGGIFALLMILLFISCVTLLLENIMISCTCGR
>CaugIr2413
MFLTISLITTALLTINSLPSKFFSETAISSQKLQTESEIIQNVIWKISDDDPHCALVFSTDSASSNTEWLNFLKNYNFKYRLLVNLNKLELTGPAVWNPYRMRRGTIRPSNCLFHFVSVSSVVLLNKMVVEIDSFIRISRADDLFMFHVQNDSESVEKSITETANNVEKKFSIDVQHSTENMVSVVKTKKLLENYKMTSQTRVFNLGSSEKFKVEILSRVPKPYRGFQFITAFIEHIDLDQLPYKVSNDGEETLSFFEALFYNMAYYSEAKLQIHVTEMAEDITEARYPNGTWAGSVNDILTEKATGSITTFWHEDVSEFVHLSPPIVLIQQGFVVAPPVTYTSWFSSVWPFTKTVWILIFSSIILYGLVLTYLYRFENFIISSRESNVNLKWSLIFCFVTILKQCVRFPVSRKHQAVRMFIAFWFVFVTVVSGAYQEMLLCFLTIPIEKEIPTNFEALRTSGYIPLFFYQHFMLYRFYIDGSEDPVVTYLISQSKQTTTFEKCLSLARQPNVACVSYIMSLETEKGKFIDKQGKPELLLQWDDFTQARFLGGAATQSTPYNYVWNDFSRRIVDSGLMQKWHKNDVYMTFFLSIVKHRRDHDLNLSIKNILVTLSFKQLGGIFTLLLILLFISSVTLLLENIMISCTCGR
>CaugIr2414
MREVALLMLSLRGVDVTEKTSKIIVSSENGWDSKKALYYSDQNCPVVTSEIVDPKCNFYSVISLSRNFEGIVITVFDPIVTSPNYACLNETRIDVLGAHICYLSEALNFSFSVISDHANFRSADIIAMAPYTEVLHRNYSYLEPIFLCFFTFIRKNIDHNFGLQYFFSFYDLPASLLMSICLASLVISIYSLYFRYKNQHSNSSIVEAEFLIIRYFLFQCYNTLPKWVSVQFFIIVASFYFIIINSLFGSKLYSYITLPGIIKFPETLNEVIHSSFDLDMYQIQKDVFQRYFVGKNKQLVDKLNQNKRLSTNITECMIRSITFNNKACFVLNFHMQDVASKIDENGNAMKFFTSKEEYWKRFYGPAILKNYQFIPAFEYWMRVYSAFGFRNKRIEKDISVMILIRNIKKVMYRKKNLSQTWFPSSTEPKQFTLNKLSTIFYIFLVCHSISIILFLWDISKMFHVSDTSSSVLRTTITFPIFHPIIRTELFSNRGISFID
>CaugIr2415
MKNQNSQITVILWIVLLKTGDTGKISTDLKVKSTSWYNHFNTIRDCPVIVRYDIISKCYQNNASKDKGNLQEASLTVFSFLGSSTNYACFDITKINIFGAHVCYLSEAMNFSFTVNHNFRSLYSTHPADILTIVPYASSLSEKYSLLEPLQVAHITFTRKNIENSFRIKYLFSCFDVPGTLVAYISSCSLVICMYLLYYRYKIQNVASSVVDAGFVIVRHHLCQFYSTLPKWISVQIFMAAASFYFIIISCAYGSKLYSYIILPGMVMFPETIDEVINSSFELYADPLHKQFIDNFVSNEDSRFLDKLNQKKQVNYNSTECLTKSVAFENTACITESFNIFDLSLRIDDNGDFFNFFVGSDEYFSTFFGAAVLKNNLFISIFEHWMRVYAAFGFRNKRFVKDILLSQRIRNIKKIMYQKNIHLNQTQFFSCKKSMPLTLNRMFIVFVILLSCLGDSVIIFLWERHCFRI
>CaugIr2416
MEFQIQLFATALCVIHFKIANVSKISLSRTLPSKQKITTFYSTQNCPAIISTVVIPKCNPNSMSNQSSNLNGTILTVFDYLIVSPNYSCFDENIDIFGAHICYLSEAMNFTFNVRSDSQNLLSSNCDILSAAPHTSTYSVKYSYLEPVNVAFLTFMRKNIENSFGVTHFFKYFDVTGTLLVYICTVTFAIGLYLLHFRCTILHANSSATEAGFLIMRYFFYQFYSKLPKRISVQLFMTVVSFFFIIINCIYGSKMYSYITSPGIIKFPESLDELINSSFELDIDLMHKELFGHSYLGKESRLSEKFQLNRYLSNNSFECIQKALTVDEKACFLISLLIEDLASTIDENGNILNFFTGTDEYFRSFYGPAVLKNNSYISLFEHWMRIFAAFGFRNKRFEKGWLFYRKIKNMQKIMYQKKMLNQTWFVSSREPEALTFDKLSVMFIILLGCLGCSTLMFVFESL
>CaugIr2417
MKLTETGLILIQKIPKICNKNNHTVRNMKIGILLLLSIKSVNVTENALITTIALKHEWNKNSKESLYYSDQNCPVITSTITIVPKCYTYSASKQSCNLGGIVITVFDYYVSSPNYSCFDESRIDAFGAHICYLSEALNFSFSIISDPAKLFSTDIVGMATYSAKFSNKYSYLEPLTLLFLTFMRKNIENSFGMQHFFSCYDVPGTILMNICVVSLALGIYLLFFQYKIQHANSSLLEAGFLIIRYFLSQFYTKLPQWISVQFLMMVTSFYFIIINSVFGSKLYSYITLPGIIKFPETLDEVISSSFDLDMDKMNKGIFEILFANEHKNILDKLNSNRHLSIISTECMIKSVTFDSRACFIFNLNIQDFASKIDEDGNTLKFFTAKEEFWKMFFGPAILRDYPSIPVFEYWMRVYAAFGFRNKRIEKHFSMMCHIRNMKKILHQKRYLNQTRFASSREPRALALNKMSIIFGILLICHGTSIILFLWW
>CaugIr2418
MKDTHTFYSKLFVILFFKLITALETPGDITTSSKPWNDSIYAASNCPVIISDITLPRCRLYTITKQSRNLHGAHLKVFDNSVTSSGKTYNDQNLIDSVGFHICYLSVAINFSYEITTNFQNLLLSSEVTDLLTIVPHDFVFSQKYVYLEPLSFIFTTIIRKNIEKSFGIQHFLSCFDVVGTLLVNISTITLTLGIYSLYFRYKDQHAISSFLEAGFLTMQNCTGQFYFRLPKWTSVRFFMAVVSFYIIIINCVFGSKLFSYILLPGQIKFPQTLDEVIHSTFELDIDPLQKKFTDQFFAETSSNLLDKLKKNKNLSSTSYECMNRSISLDNKACFTNSLFVNDLASEIDENGNTLKFFTFQDSFWGTLFGPAVSKNSLYIPVFEHWMRIYAAFGFRNKKIEKDISFFRQVTNMKKIMYRKNILNQTWFPSSREPKPLVLNKLFMVFMYLLLCLCSSMVQLFLERSIVS
>CaugIr2419
MKKKILLLFPMLSLKSANVTETTSKITFSSDITITSWNNISKEALYYSDKNCPVIISQTVVSKCHSNSITSLLKKFDGILITVFDHVVNSPNYSCFDETRIDVLEAHICYMSEALNFTFNVISDPANFFSADIITMVPYTIEFNEKYSYLESLTMLFFTFMRKNIKQSFGIQNFFSFYDVPATLLMNICIVSLVIGMYSLYFRSKIQHFNSSIAEAGFLITRYFFSQYFTKLSTWISVQFLMIASSFYFININSIFGSKLYSYIALPGIIKFPETLDEMINSSFVLDMDQMNRNAFENLFVEKHKKIIDKLNRNNEVSINFTECMLKSLTFDNRACLVMNLHIQDLASKIDENGNAMKFFTSKEEYWRGYFGPAMLRNYPNVPVFEYWMRVYAAFGFRNKRIEKDISVMMYIRNIKKVMYQKKHLNQTWFASSREPKQFTLNKLSIIFYILLVCHSASIISFLWE
>CaugIr2420P
LDTSRSSQFGFRILEYSSNIMITSETRNNNFNVAYKCPVMISNVIVSKCNIFNMINQSSNMNGVLLSVFDYVVASPNYSCSDKTRIDIYGAHICYLSEAMNFTFTVNSDFDSLRSFDTVDILSMAPHASYLKNYAYLEHLLPVFITFIRKNIENTFRMKHLFLCFDIPGTLLTISCTMSIILCILSLYYRWKIQLANSPLAEAEFQIMRYSLNQFYCKLPGMMHLRFLIVVASFYFMIINCLYGSKMYSYITFPGMNKFPETFDELINSSFELDADPIYKELFSNFFIDKDNRLIYKLNQNKHVFYNNTDCMNRALAFDNRACLIDSVNIYEFSSAIDKNGNSINFFTSTEKCFSTYSGVAVLKNNSYIPVFEHWMRVYSAFGFRNKRIEKDVSVLRRMKRISKIMYLKNSLNQTWFASFREPEALSSHKLSVLFNVLIISLGNSMILFLWEHH
>CaugIr2421
MKYIIIFRATIFWILFFEAVFITETLRTIKTSSKRRNDSAYTEYNCPVIISEMIIPKCKLYTGRNQSGNLNGAILNVFDYGIASSNDTCNDKTLIGIVGFHLCYLSEAMNFSYEITSNVENLALSSNKIDLISIIPHYSQFTQKYSYLEPLFLLFTSMVRKNIERSFGVQHFISCFDVVGTLLVNITLIALTLGIYSLHFRYKDQHTNSSFVDAGFLIVQYCTCQVYSRLPKWASLRFFIMVTSFYIIVFNCVFGSKLFSYILLPGMINFPKTLDEVINSKFELDIDPVQKEFINSFFAKENSKLLDKVNKNKNLSSTSYDCVKRAGKSDNLVCFTNSFYARDIALEIDENGNTLKLFTFEDETWGTFFGPAVLKNNLHKTIFEHWMRTYTAFGFQNKRLEKDVPFLRQITNMRIIMYRKNILNQTRFPSSREPKPLVIDKLFMVFVSLLISQCSSIVQLYLELSTASVTLQR
>CaugIr2422P
MKPVIIFRVTEFLVFYFNVIYFLETSVEIELTSKLWHGHLIVQPNCSVIICEKVIPQRHLYIASNQSSNLHGVLLSVSDYTLASSNYSCDNRTAIEVITAGHICYLSEAMNFTFKVNPYAGRLLLSZKMADXLTMAPYASWFFEKYSYSEPLTLLFTTFIRKNIEQKLGIQHFFLCFDSTGTLLVNITTVILICGIYSLHFRYKMQHNKSPICEAVFLILRYFFNQCYFLLPKWISGQDFMIAASFYYIIINCVSISKVCSYIILPGLIKYPETLEEVINSSLZLDIDPIQKQFWTIFFIDRDSRFLDKLSQSKYLSSNSTECMNKSLAQDNRACFVDSLFVHDLASQADENGNILQFFASKGEFRSZFFGPAILKNNFYLPVFEHWMRVYAAFGFRYKRFEKDVSFFQHIANVQKIIYLKMHLNQTSFLSPRKN
>CaugIr2423
MKLVSILPFTEFLVFYFNVMYVLETSAMIEPTSKPWHGHLNVPQNCPVIIFEKVIPQCHLYITSNQSSNLHGVLLSVSDYFLASSNYSCDNRTAIEVITAGHICYLAEAMNFTFKVNHYAGRLLLSSKKADLLTMAPYASWFSEKYSYLEPLTLLFTTFVRKNIEQKFGIEHFFLCFDSTGTLLVNITTVTLICGIYLLHSRYNIQRNKSPVGEAVFLILRYFFNQCYSLLPKWISVQVFMIAASFYYIIINCVSISKVCSYIILPGLIKYPETLEEVISSSFELDIDPIQKQFWTIFFVDKDNRFLDKLNESKYLSSNSTECINKSLTLDNRVCFVDSLLVQYFASQVDENGNILNFFTSKGEYRSTFFGPAILKNNSYHPVFEHWMRVYAAFGFRYKRFEKDVLFFQHISNVQKIIYRKSHLNQTLFLSPRDPKKLTLAKLSTVFVSFLICLNIPIISICFECVYQWRT
>CaugIr2424
MKYSYIFRVASLWILLLETLTLSEISSTITIVSKQRNHSLYAQQNCPVITGKEIVPKCEILIKLNQSENLRGIFLTVFDYDVSSPNYSCNDKTRIDLLGAHICYLSEAMNFSFKVTTQVSNLLSSKEVPLIALVPHSSKYSDKYLYLEPLTLVFLTFTRKNIERSFGMKHLLSSCDSTGSILMIVCNVTFVLVIYSFYFRHTIQRINSSVAEAGFFIVRHSFYQFYSKLPKWITVQIFMVAASFYFLIMSCAFGSKMYSYIILPGMIKFPETLDDLIHSSFVLDVHYIHQDTFYHIFSDRNSAFLDRLNENKNLSYGSTECLNKSLNLDNRACFSDSLHIQDFASSIDSNGNTLKFFTAKEELASLFCGPAVAKRYPSFSVFEYWMRIYTAFGLRNKIIDRDISSLRQIMNLRKIMYQKNVLNQTWFASPWEPKVLTLDKLSMLFFYFYIFLGGTIVLVCWEFLSRNTT
>CaugIr2425P
LQSSKATDLLTVAPYGSTFSQNYSYLEPLMPIFSTFIRKNIGSSIRMKHFFLCFDVTGTLLVYVSAFCLAVGVFALYFCYKIQKENSSVTDAGFLITRYLFSQFYVRLPKWISVRILITFGSIYYIIINCIYGSKLYSYIILSGIMRFSENLNEVIYSSFELDIDPIQNDFFANFFVDKNKFRLLDKLNKSKHLSNNTTECVRKALSFDNRACFVTSILTTYLASEIDQNGNLLNFFTGTDEYLSSFFGPAVLKNNTNVHVFEHWMRVYAAFGFRNKRFEKDSSLVRQMINVRKMMYRKTHLNQTWFASPREPKSLMLDKLSNIFVTFIIGIFFSSIYFYLESQ
>CaugIr2426
MENRILRGALFWILLLKISGDAKISLDISISTPWYYNFNTTMDCPIIIGDYKISKCYHNNTYDKHNLQGVTLSVFDFIVSSPDYECFDTRRIDSFVAHICYLSEAMNFTFNVNNNFWNLLSSHPADLLSVVPYDSSLTRKYSYLEPLQVVFMIFIRKNIENSIRVVHLFLCFDRTGTLSVYICGFSLILGIYLLYYRYKIQNVTSSVVDAGFVIVRHHLCQFHFSLHKWMSVQIFMATASFYFIIINCVYGSKLYSYIIKPGMIKFPETLDEVIDSSFELDVDPIHKIYLQNLVSHKDNRLLEKLNQKQHITNDSTNCIENALVFTKMACITDSLHIADLVLGTDGNANFVNFFIGTDEYFSTFLGSAILKKILFTPVFEHWMRVYAAFGFRNKRFERDISLGRRIRNIKEIMYRKNFLHQTLFPSPKEPMPLVLTRLSVVFYILLTFYTNSIILFIWESRFFLQFSKTK
>CaugIr2427P
MKSGILLTFSMLSLKSANVTENTSISAIASKQEWNINSRKSLYYNDQNCPSITSTVAAVPKCCNNCTSNLSSNLQGIVITVFDYVVASPNYSCFDERRIDVLGAHICYLSEALNFSFSIISDPARLLLTDIIGMAPYSAKFFEKYSYLEPLTLLFLTFMRKNIENSFGIQHFFSCYDVPGTILMNMCVVLLVLGIYSLFFZYKIQHANSSLLEAGYLIIRYFFSQFYTKLPKWISVQFLMMVTSFYFIIINTVFGSKLYSYITLPGMIKFPETLDEVISSSFDLDMDKMHKELFKQFFGKKHKNLLDKLNRNKHVSINSTECMIKSLTFVSTACFILNLHIQDLASSIDENGNELKFFTAEEEYWKTFFGPLILRDNPYTPLFEYWMRVYVAFGFRNKRVERDFSLKWMIRNTKKAMYQKNHLNRTWFPSSREPKPLILHQLSVTFFILLICHGTSVILFLWGR
>CaugIr2428P
MKNVLLVCSVYFWILLIRAINTIETPPSTSNLKVTSKPWNGSFYSMRNCPVITDVIIVPKCNSYSSLKRLSNMGGVTLTVFDYIVSSLNYECFDQTRIDSFGAHICYLSEAMNFTFNVNSDFEQLRNSDKIDMLAMTPYVSTFSAKYSYLEPVITNFLTFIRKNIEKSIGMEHIFLSFDVPGTLLLHFYFFSFAVGIYLLHFRYKRQHANSSVAESVFLITRYFFYQFYSKLPPWISAQIFIIIVSFYFIIINCVHSSKMYSHIIFPGFIQYPENLEEVINSSFELDTDPMHNNFIKHYFVNKNKRLLNKLKETDNISRNMTECINKSLTLTNRVCFTNSVXIYDLSLTIYENGNLLHFFTGADKYMSSFSGPAILKNNPYIPVFEQWMRVYAAFGFRHKRIEKDVLINKRISNIKGIMYRKHSLNKTSFAMFREPKTLALHKLSIMFVILLISLGISMILFL
>CaugIr2429P
MYFNINMKNTNTFYSALIVILLFKVNNALETSGDITTTSKPWNGSIYTENKCPVIISDISLPRYRLYYTVTNQSRNLHGVHLKVFDNSITLSNSTCNDQPLIDSIGFHICYLSEAMNFSYEVTSNIENLLLSSEVADLLTIVPHDFVFSQKYIYLEPLSFLFTTIIRKKIEKSFGIQHFLSCFDVVGTLLVNISTIALTLGIYSLYFRYKNQHAISSFLEAGFLTMQYCTGQFYFRLPKWTSVRFFMAVVSFYIIIINCVFGSKLFSYILLPGQIKFPQTLDEVIHSTFELDIDPIQKKFTDQFFAKQSSNLLNKLKKNKNLSSTSYECMNRSISLDNKACFTNSLYVNDLYSEIDENGNTLKFFTFQDEFWGTLFGPAVXKNNLYIPVFVHWMRVYAAFGFRNKKIEKDVSFFRQITNMKKIMYRKNVLNQTWFPSSREPKPLVLNKLFMVFIYLLLCLCSSMVQLFLERSIVS
>CaugIr2430
MKNRILLTISILYLKSADVMENASSIVITLEQASNNSNKESLYYNGRNCPVIITTTVIPKCHIYSDSNKSNNMNGMVITVFDYVVASPNYSCFDESSIDRLGAHICYLSEAMNFTFSVVSDPANLFSTEVVAMAPYSASFSQKYSYSEPLIWLFLTFTRKNIENSFGIQHLLSCYDVPGTLLMSICVASLVIGIYSFFSRYKIQRANSSLLEAGFLIIRYFFSQFYTKLPKWISVQFLTMVASFYFIIINSVLGSKLYSYMTLPGMIQFPETLNEVINSSFDLDMDQTLKDVFKSVLVGKHKTIIDKLNHNKQLNINSTECMMKSVTSDNMACFTFNLHIQDAASEIDENGNEYKFFTAKEEHWKRFFGPGIFKNSPYVPAFEYWMRIYSAFGFRNKRIEKDFRLKWLIRNTKKILFQKQHLNRTWFASSREPKTLTLHKLSVVFYILLVCHAITIILFLWGRQ
>CaugIr2431
MKVNEFCRKSIILTFILSEIESTVRLSRSVKNEETLCSLWNFTSFENKCETLRHLKTSVKVLYNLQGNVLNIFDLVVQVPNYGCQDQVNIDLFGSPICYLSEAMNFTFNISSDMKLLIQSPETFDIIATSPFQEMLESNFTFQEPLELIYFTFTRKHIRNDFTFKYFFRCYDTESTIMINCCALISIFYFHNFYYRYVKTLLPHSQLAESAFNTCKCFINQFQMKLPKWFSIRIFTMFFIFFVIIVNSGYCCKIYSFIANPGIKLFPSILSEVIDSSFHVDIATFHRDYIARFSDNKYTNFASELLRKVDRTPNLSKFTEDCVKKNLKLDNIVCFTNSFVLYFNASFIDDDGDTPDIFISNEKFIPSMYGPGFSSFNAYSDGLHYRMRLFSSFGFRQKRMQKDFELRRYVYRYKYVLNLKRTGKEISSHSKGAPQTLGIDKMSTPIFTLIGFLCVSGIVHIAEHILIKTC
>CaugIr2432P
MKTTMSRWFTKFWILLLILINDFVNSSGIIITSEPRNKSYYATHNCPVITSDVTVPRCNLYRLTNQSSNLNGILLSVFDYVIASPNYACLNKTRIDIYGAHICYLSEAMNFSFSVISDIHITQILNKPDLLAMAPHFSTFYKTYSYLEPLIPVFITFIRKNIENSFRMEHLFLCFDPIGTLLANICTISLILAIYSLHFRWKNXHCISVGKIFFEAEFQIMRYFLNQFYCKLPLRMYLRLLITTVSFYYMIINCIYGSKMFSYITLPGLITFPETFDDVINSSFELDIDPLHRKFFNKLIVDKDKRLVDKLNQNKHVSYNSSDCMNKSVTLDNRACFSDSLSIDSQASETDENGNYLNFYIASEKYLSSNSGPAVLKNNSYIPVFEYWMRVYAAFGFRNKRFEKDHSVFQHVKRIRKIMDLKNHLNQSWFDSSREPEALTIHKLSAVFNILLICLGSSLIFIIWEQQ
>CaugIr2433P
MANQILHCLSLFWILLLKTGDGSKISSDLSIILKPLNNTNTFNVTRYCPVIFYLKIIPNCSLNIVSKRVSNLEGTVLTVFDYFNTFSNYTCSGILRINIFGVHICYLSEAMNFSFLINNNFENLFSSRTTDLLATAPYSSMFIETFSYLEPLLVGFLTFTRRNIENNIRMEHXLLCFDAKGMLLMCICSVSLIVGIHLLYYHYKIHHNRSSLVEAGFLIVRHYLCQFNFNAPKWGSVKVFMMSSSFYFIIIGCVYGSKLYSYILSPGVIRFPETLSEVINSAFELDADPILKYFLKNIESYRDNRLLDKLNQNQQTTNDSASCVIKSFSIENRACFTSSLHINDLSLRIDDNGNFPKFFIGLDNCLSEFYGPAVLRNNLFVSAFEHWMRVYAAFGFRNKRFEKDVMLNRHIRNIKKIIYLKNYLNQTRFPSSEEPIPLSLDKMFIVFAILFICLGNSIILVLWENQCFRISIYF
>CaugIr2434P
MRVQIMLFATSFCVLPFETIYFSNIVANZTISLKLRNDTIYAAQNCPVIVNTVVVPKCSLYSISNQSSNLNGTLLTVFDYVTSSPNYSCFDIIHIDVLGAQICYLSEAMNFTFNVQSDTRKIKSSRFDILSTVPYAPTFSENYSYLEPMIIVFLTFIRKNIEKGFGVKHFFKCFDIAGTLLVYICTASFAIGIYLLHFHFTVQHANTSATDSVFLIIRYFFCQYYYKLPKWISVQFLMIVVSFYFIIINCVYGSKMYSFIILPGMITFPETLDEVINSSFELDIDSMHKEFFNLSFFGKEKRLFDKFELNKHLSFNSTECINRSLTLDKKACFIISILIEDLASKIDENGNTLSFFTGIDEYLRTFYGPAVLKNSLYVPIFEHWMRIYAAFGFRNKRFEKDLLYFRKMKNMKTIMYRKNILNQTWFASSREPEALTFDKLSVIFIILLGCLACSVVLFQWENM
>CaugIr2435
MKTAILPLTAALCVLSFETANVSASELNMIVSSNPSNDSFYASQNCPVIVNIVVIPKCRIYVISNLSNNLYGVHLTVFDYVIISPNYACDNLEKIDIFGAHICYLSEAINFSFSAVSDSVQLISSRIDILTTMPYVSSLSEKFHSLEPLTTEYITFIRKNVKRSLGTKHFFSCFDIVGTVLLYICPVSLAIVIHLFYFRYNIQGSNSSVIEASFLITRHFFYQFYSKLPKWISVQFIMMLLSFYFIIINCAYCSKLYSYIILPGTITFPETLDEVINSSFELDIEPMHKEFFDHFINDKEIRLLDKMNQNKHLSNNTAECINKSLTLNNRACFIVTIFIRDLESEIGENGNLLNFFTGTDKYLSTFFGAAILRNNSHIPLFEHWMRIYAAFGFRNKRFEKDASFSRQIRNVRKIMYLKDKLNHTLFASSREPETLTLSKLSVVFFILLIFHGISIPWFIWENQLYFEY
>CaugIr2436
MENPIWWRNIALWMFIFKTTSILANSSGILVSSQPKNQNSYATQDCPVITGDISIPKCNIYNLTIQSRNMNGFLLSVFDFVVSSPNYSCLSKTNIDIYGAHICYLSEALNFSFTVISGIENIRFSHTADLLAMSPYASTFTKNYSYLEHLLPVFITFIRKNIENSFRMEHIFLCFDMAGSVLKYICTTFLIICIYSLYFRWKIQRANSSVVEAQFQIMRYYLNQFYTKLPQKIYLRFFTIVALCYFMIINCVYGSKLYSYITVPGMITFPETLDEVINSSFELNVDPVYKMFFKSLFLDKKKRLLDKLNQNKHPSFNTTDCMNKSVNLDNQACFVDSVNIDVLSSAIDENGNNLNFFTAEEKYLSMYSGPAVRKNNSYIPVFEYWMRVYAAFGFRNKRIERDSSTLRRMKKLQKILYMKNILNQTWFASSREPEALSLSKLSALFNILVIFLGSSIIPFLWEHR
>CaugIr2437
MENPIWWRNIALWMFIFKTTSILANSSGILVSSQPKNQNSYATQDCPVITGDISIPKCNIYNLTIQSRNMNGFLLSVFDFVVSSPNYSCLSKTNIDIYGAHICYLSEALNFSFTVISGIENIRFSHTADLLAMSPYASTFTKNYSYLEHLLPVFITFIRKNIENSFRMEHIFLCFDMAGSVLKYICTTFLIICIYSLYFRWKIQRANSSVVEAQFQIMRYYLNQFYTKLPQKIYLRFFTIVALCYFMIINCVYGSKLYSYITVPGMITFPETLDEVINSSFELNVDPVYKMFFKSLFLDKKKRLLDKLNQNKHPSFNTTDCMNKSVNLDNQACFVDSVNIDVLSSAIDENGNNLNFFTAEEKYLSMYSGPAVRKNNSYIPVFEYWMRVYAAFGFRNKRIERDSSTLRRMKKLQKILYMKNILNQTWFASSREPEALSLSKLSALFNILVIFLGSSIIPFLWEHR
>CaugIr2438
MFLIWILFLKTFNILANSSKIMITSEPKNKSYNIAHNCPVIISDTVVPKCNPFNVANQSSNMNGVRLSVFNFFAVSQNYSCFNKNQIDIHGAHICYLSEAMNFTFIVNSDFETLISSDTMDILTMAPHASTYSKNYAYLEHLLPVFITFIRKNIKNSFRMRHLFLCFDIPGTLLSYICTITLILCIYSLYYRWKIQLASSSVVEAEFQIMRYSLNQFYCKLPDLVHVRFLIIVASFYFMIMNCVYGSKMYSYITYPGMNKFPETLEEVINSSFELDTDPIYKEFFRNLFIDKDIRLMDKLNQNKHVCYNSTDCMKKSLVLDNRACFIDSINIDELSSATDKNGSSINFFSSAEKYFSTYSGPAVLRNNSYIPAFEKWMRVYSAFGFRHKRIEKDVSILRRMRRIRTIMYRKNSFNQTWFASSMEPDDLSLNKLSALFNVLVICLGNSIILLLWELH
>CaugIr2439
MMFTASFLAALFGILQHIVGDKMEASGGIATSSKPRNVNIYDANNCPVITSDTTFPRCRLYTITNQSRKLYGAHLKVFDNFIISSKNTCNNKTQIDSIGFHICYLSEAMNFSYEVTSNIENLLLSSEVADLLTIVPQDFVFSQKYVYLEPLSFLFTTIIRKNIEKSFGIQHFFSCFDVVGTLLVNISTIALTLGIYSLYFRYKYRHANSSILEAGFLTMQYSTGQFYFRLPKWTSLRFFMIVASFYIIIFNCVFGSKLFSYILFPGLIKFPQTLDEVIHSTFELDIDQLQKKFIDHFFTKENSNLLDKLKKNKKLSSTSYECMNRSISLDNMACFTNSLCADDLASEIDENGNTLKLLTFQDAFWGTLFGPAVSKNYLYIPAFEHWMRIYAAFGFRNKKIEKDVSFFRQITNMKKIMYRKNILNQTWFPSSREPKPLVLNKLFMVFIYLLLCLCISMIQLYLERSIVS
>CaugIr2440
MEFQIVLFAIALCVLHFKTATVSGTILSRTFPLKQPNGTFYANQNCPVIINTEVTPKCNPNSMSNQSSNLNGTLLTVFDYVSASPNYSCFDTIHIDFLGAHICYLSEAMNFTFNVISDFQHILSSNCDILSAAPHASRYSEKYSYLEPVNVAFLTFMRKNIENNFGFKHFFQCFDVTGTLLVYICAVTFAIGIYLLYFRYKMQRANTSATEAGFLIMRYFLCQFYSKLPKWISVQFFMTVVSFYFIIINCVYGSKMYSYITFPGMITFPETMDEVINSSFELDIDPMHKNFFDKSYRDKESRLSDKFQLNKHLSNNSFKCMQKALTVDKKACFIISILIEDLASTVDDNGNIINFFTGTDEYFHSFYGPAVLKNNSCISLFEHWMRIYAAFGFRNKRFEKDWLFFRKIKNMRKIMYQKKILNQTWFASSREPEALTLDKMSVIFIILLGSLGCSNILFLSENLTH
>CaugIr2441C
MKNVFLFSYIFTSMLSFHSTKLVKITSNKKVTSKLRNDSFYSTRKCPVITDAVIVSKCDYYTALKQISNMHGICLTVFDYVVSSPNYACFDQTRIDSFGAHICYLSEAMNFSFSVNSDFDQLINSDKIDMFAATPYTSTMSAKYSYLEPVFTAFLTFMRKNIEKSIQMEHIFLCFDVPGTLLLHAFSVLFAVGIYLLHFQYKRQHTKSSVAEAVFLITRYSLSQFYSKLPKWISVQIFIIIVSFHFIIINCVYGSKIYSHIILPGMIQYPETLEEVINS
>CaugIr2442P
MKNVFLFSYIFTSMLSFHSTKLVKITSNKKVTSKLRNDSFYSTRKCPVITDAVIVSKCDYYTALKQISNMHGICLTVFDYVVSSPNYACFDQTRIDSFGAHICYLSEAMNFSFSVNSDFDQLINSDKIXMFAATPYTSTMSAKYSYLEPVFTAFLTFMRKNIEKSIQMEHIFLCFDVPGTLLLHAFSVLFAVGIYLLHFQYKRQHTKSSVAEAVFLITRYSLSQFYSKLPKWISVQIFIIIVSFHFIIINCVYGSKIYSHIILPGMIQYPETLEEVINSSFELDTDPMHNNYINHYFSNTNKRFLNKLRQNGNISDSTTECMXKSLTLSSRVCFTNSIIISKYALETDENGNFLNFFVGADKYMNTFFGPTILKKNSYLPVFEHWMRVYSAFGFRHQKIEKYVVLNKWISNVKKIIHQKHYLNQTQFTITDEPKTLTLHKLSIMFLILLASLGNSITLFLLEQ
>CaugIr2443
MKCMSVFHETFLWILLLKTTTLSETLTITSKQKNLSFYAEQICPVIIRNEIAPKCDIPIKANQTENLHGMVLTILDYSVSSPNYSCNDKTSIDFFSAHICFLSEAMNFSFKMTTQEKNLLSSNIVAIISLAPHSSKFFEKYLYLEPVASVFITFIRKYIERSFGMRHLFSCFDTIGTILMVTCNIALVLGIYLLYFRNKTQHINSSVDESWYFILRHFFCQFYSKLPTWIPVQILMISASFYILTISCVFGSKMYSYIILPGLIEFPETLDEVTNSPFELDINYIHKYFFDQIFNGRNSAFFDRLNQNKNLSYSSTECLNKSVDMDNRACFSDSLHILDFASSIDANGNTVKFFTSKEELASLFCGPAISKRNPSVSVFEHWMRIYAAFGFRNKRIEKDLPFHRQIMNVQKIMYQKSVLNQTWFVSPREPKVLTLDKLSMVFVYFFICQFGSAVLVCWECQSRCTNGEFQALLPSTLERSVKFRSSQKCKRITPTFVTKRLESTFEIDLLTQRK
>CaugIr2444
MKSTTGFYATLFWILLPKVIKTVKASGSIRTSSKLWNDNMYAAGNCPVIISETTLTRCKLYSIANQSENLNGVTLNVFDYDIASSIHKRNDKTVIGIVRFHISYLAEAMNFSYEFTSKIKDLVLSSEVPDLLAIVPHDIQLFQTYSYLEPLTLLFTIIIRKNIEGSFGIQHLISCFDVVGTLLVNISTIALTLGIYSLYFRYKNQQANSSFLEAGFLVTRYCTCQFYSRLPRWSSVRFFMMITSFYFIIINCVFGSKLFSYILLPGKIKFPETLDEVINSSFEVDIDPIQKEFMDYFFADDCSKLLDKLKKNKNLSSTAYECMNKSLTFDNKACLTNSIYARELELEIDGSGNTLKFFTIENVFWGTFFGPAVLKTNSYTPVFEHWMRIFAAYGFRNKMLEKDVPFFWQIANMRKIMYRKNYLNQTLFHSSREPKPLAINKLFMIFIYLLVCLCSSVMQFYLEYSVVSVDHSH
>CaugIr2445
MDVLKFVPLILLFNISDCYEFEILGNISQTSRSVKNLHGRELSLFDYVIDSETYNCDDEYTIDLGGAHICYLSEALNFTFRIQTQDSVFSLKPDLVDLLTIMAVVPPLFDYFWFPTIMESAHPTFTRKNKFHRIRIKNFFLVYSVETWLLLIFCSILSVIFLKSLIRFNRSKSLNAILFMYVRYMEQSSKLEKVTSVRMFAVSVIFFILICNTGYKSKLYALMIMPPIEINPNIIFDLPYTNFDVDITPYHFHFFMKFIEPTTNLSTVWKNFIEKLSGTQIRNINSTQCITNSQSSLQHACITETYTVRKFIHGAIDDEGNPFDLFISDEHDFGIWFSTAVRKNADFRNYFDYWIEQYIASGLMMKRYYQDRKRRGWIRKIKKIMQMKSGGIWEFPSTKEPHKFDTHKLIGAFIIVGSFLKVSCNVLVFEILIYYKFF
>CaugIr2446
MNIPKFVVLFVQFVSKIDCYDFTILGEISKPATVVKNLNGRKLLIFDFVLKSDNYNCDDEYNIDLGSAHICYLFETLNFTYTVTTDKRIFSTKPHLIDVMTMISIYKFTFEYFRFPTIMEHSHPTFTRKNKFRKIRLRNFFMAYSIPTWLMLICCFIISVKFLTALFQINRLKSIKAILFMYVRFMEQVTKLGPKSSVRVFTISVTLFIMICNTGYKSKLYSLMTLPPVSLHPKTFYDLPYTDFEVDITPYHFHFFVKFYESINQSIELKTFTNKLKLAQSKNLSSSQCINNSHAHMNHACISETMTTDTFIFSSIDKEGNPFDLFVSKENFKTIWLSTGVRKNADFKVWFNYWIGQYMAFGLMVKRHYHDRMRVAWISKIRVIMKMKSQGKRKFASTREPRKLNTDKLVGVFIILVVFLNVSFCVLISEILTFWEWINIMY
>CaugIr2447
MNVVKLVLLTLCLNKTHCNNFEILGENSKSSSAVKNLNGRTLLLFDYVIDSKTYNCDDESNIDLGGAHICYLSEALNFTFNITTSEQILLTTSDTIDVLTLMAIVEPLSEMYDFQTIIENSHVTFTRKNQYRNDRVSNYFLAYSKETWLLLICCFIISVTYLAALFRINRLVALEGILFICIQYVEQATKLSRKSSVRIFSMSVIMFILICNTGYKSKLYSLMIMPPVKLDPESIYDLPHTDFDVGITSYAFQFFVRTRMSTNISAEMKKFVSMLKRKQTRGVTSAECIIRSHMDSHHACITDTSSVFRCLVGAIDKEGNPIDLFLSEEKISSIWYSTAVRKHADFRTGFDYWMKQYVTSGLMEKRYAYDKKRRGWVSKIKMIMNMKQNGKWEFLSPNEPRRLDVHKLLGAFIIVGAFLQVSCEFLILELLVYYC
>CaugIr2448
MNIGILLTTATFWMLQLKAVAVSQFSSNKIITVKNKNTSFYVSQSCPVVLSEIVEPKCDNYSTPNELRNLRGALLTVFDYVVYSHNYECNNKDRIDAFGAHICYLSQAMNFSFNVSTYYRNLLSADWDILAMVPYASTFSGKYLYLEPLTVLFITFMRKNIENIAGVKHIFLCYDIAGSILLEVSLISLILAIYSLYFRYKIQQANSAMNESGFLIFRYVLNQYYYPLPKWISVQLLMMVTSIYFIVINCVFCSKLYSFIISPGMVKFPETLADVINSSFELDIDPQHRDFLDQFFTENNNELFDKFNQNKNLSYNSTECMRQSLNLENKACFIGSLRINELLSDIDENANAFKFFIAEEGYMNTFLGPAILRNSSYIFVFEHWMRVFAAFGLRNKIFEKETSFLYQMRNVRKIMYQKNTLNQTSFPSLTDPKSFTFDMIFTLLGILIIFHANSVILLLWENR
>CaugIr2449
MVTITAVETNSWHLLKFTIWILFLMAFGILANSSNIMITSEPRNDRLNAVYNCPVIINDKVLPKCSLFKMINQSSNMKGVRLSVFDHVVASPNYSCFSKTRIDIFGAHICYLSEAVNFSFIVYSDIESLRFSDTMDILSMAPHASTYSKKYTYLEHLSPVFITFIRKNIENSFRMEHLFLCFDIPGTLLTNICTLSLIYCMYSLYYHWKIRLANSSLAEAEFQIMRYSLNQFYCKLSGMIHVRFFIIVTSFYFMIINCLYGSKMYSYITSPGMNKFPETFDEVINSSFELDADPIYKQFLRNFFIDKDIKLIDKLNQNKHVCYSSTDCMKKSLIFDNRACFIDSMNVEELSSDIDENGNDLNFFIAAEKYFSTYSGPAVLKNNSYIPAFEKWMRVYSAFGFRNKRIEKDVSVLRRMKRIRKILYLKNSLNQTCFDSFREPEALSLNKLSVLFNVLIICLGNSMIFLLWEHH
>CaugIr2450
MKSTTRFYVALLGTLLLTVIGTAETSRNITTSSKPLHDSMYVASYCPVITSETTLLRCKLYSIANQSGNLNGATLNVFDYDIASSMDIGNDKTIIGIFRFHVGYLSEAMNFSYEFTSNIEDLLFSSKAPDLLAIMPYNSLFSQKYSYLEPLTLLFTTIIRKNIESSFGIQHFISCFDVIGTLLVNISTITLTLGIYSIYFRYKYQHDNSVNSSFLEAVFLITSYGTYQFYSRLPRWSSVRIFMMITSFYFIVINCVFGSKIFSYILLPGNIKFPETLDEVINSSFELDIVPIQKELVDNFFADECGELLDKLHKNQNLSTTGYECMNKALSFDNKACLTNSIYTRELELEIDGSGNTLKFFTIENVFFGAFFGPAVLKTNSYIPVFEHWMGIFAAHGFRNKILEKDVPFFRQIANMRKIMYRKNYLNQTLFLSSKEPKPLAINKLFIVFICLLICMYISVMQLYLEYSIVPVVLLQSLDQY
>CaugIr2451
MKNQIPLSTAIFWILLLKTGDVAKISSDFKIKSTLWYNQFNTTWDCPMIVREEIISKCFQGNASKHKRNLQEATLTVFYFLGSSTDCAGFDVTKINIFSAHICYLSEAMNFTFNMNNNFGSLYSADAADMLTIVPYASSLSERYSLLEPLQVAFITFIRKNIENSFRIKHLFLCFDIPGTLLACICSFSLIICIYLIYYHIKIENVTCSVSEAGFLIIRHHLCQFHSNLPQWMSVQIFMASASFYFIIINCIYGSKLYSYIIFPGMIKFPETLDEVINSSFELCADPINKQFIDNFVSDKDNVLLDKLNQKKQVNYKNNDCLTKSITFENTACFTDSFNINDLALRIDGNMNFLNFFTSSDEYLRTFFGAAVLKNNLFISLFEHWMRVYTAFGFRDKRFEKDILLGQRIRNIKKIMYQKSYLNQTWFPSSKEPMSLNLNKMFIAFVILLTNLGNSVIVVIWESQCFII
>CaugIr2452
MFIIFIFSLAETSTISVTGKDSTGAEVLEYHTEVCPFHSRDNYVSQFQNCSQNVLFNTINFNYEGEILKVFEFFTSSLNYNCTDLIYAVNKYGAHVCYLSEAMNFTFNVYYAKQNNEVSFDDYDILATSPFTSNKYSNFSYLEPVSVMSAIFTRRNTYETFEMKHFFKCYDLTFWILFCIFVICMCICLHILRDEKSNWSNTSSYSDYVFYFLRCGFDQYCLDLLRSQKQRIIIISFVYFMIVINSGYKSKIFSFMAKPSVNTFPENFEELMNSSFYLDMSVSHRLFLEQTFINVDVKTQRNLIEKTTKTPDLSKTPNECVKASFASSNRVCFVDSRNIFISLVKWIDKNGNVPDIFVSQDKFLATFFGPAVRNDQRQYYSFRYWMRIYTAFGFQEKRLHKDVILHGEVSKIKQMLRMKNDQNRTELSSQKEPEILNICKMKVIFFILGIFFTLVITCFFIEITYPVYMHRYSEKQK
>CaugIr2453
MKHEIIILITGFLVIIVKTIDILGTSTRIKVSSIFWNDAFVAVPNCPVVINNNLVQKCDLYSASNHSHNLEGALLTIFDYEVASPNYSCNDERKLDVLGAHICYLSEAMNFSFIAISYDGNLPVSSKVTDMLTMAPYDSKFSEKYSFLEPLIFLFTTVIRRNIESSFGIQHFVSCYDIAGTVLINICTVTLVIGIHSLYFRYKIQSASSSVTEAIFLIMRYFFCQFYSKLPKWISVQFFMMVTSLYLIIVNCVFASKLYSYIIIPGMIKFPESLHEVINSSFVLDIDPTHREFLQHLFVDDKSSRIFNKLDKNKHLSNSSSECMNRSLTFDSRACFIDSINAEDLATQIDENGNTLQFFASEDKYWSTYCGPAVLKSNSYTRGFEYWMRIFVAFGFLEKRFVKDIALNRQIRNIRKIMFQKNVFNQTWFPSYREPKPLTLNKLLMLFVYLIICLAVCTIFTCWECILADL
>CaugIr2454P
MAYFQTKLQENVNISKFDFSCSADGDSYVPICIGTEKCMQNVISEASPNRRFNLLGHQLIIYDFYLLTKEYDCNLQSKMASVALYICYLAZALNFTFIVSEDFIMFRNSSKNFDLILATPQAEGLFEAFQFLDPLDLIHSSFTRKMNYESFRKKHFFLCYTAEAWIMIAVSVTLTVIMIHFFHRQLKNHYTPAGLILHSVFSSYRHAVDEYPKILKSLEFQVFFPLMVYSVMIFNVSYKGKLISYVTKPNIIDYPNTFEEIANSNYHVDSVASQQQYIESMFLNHNNYVLNKLLQKFHGTKNISKTTHDCFTKSTSLEETVCIIDSFKVFQFWSTWLDENGNVPAMFITREKFITTFMSPAVRSNIKELSGFVYWMEQFSAFGFRHKREILTXERDINLRGHVYRVKCMLKKKKLHTGVSTTFVLNPRPLSIAKTSVIFWILLALFGFALILLLLER
>CaugIr2455
MKTLPIMTAEYQVIGIPNNRFYSTTFLILLLNIVNILETSSLVKITSKPWNDSTRAARNCPVIINDIVNPECDFSSTTNQSWDLNGRLLSVFGYGTDSANYACEDKTRIDVIGAHICYLSEAMNFSFKVSSYPGNLVLVSNTIDILTMAPYDLMFYNKYFHLEPLLLMFATFIRKNIERNLGIEHLFLCFDLIGTLSVNICMFSLVLCLYSIYFRHIKHHANSSFSEALFQIQRYFLSQFYSKLPN*LSVQFFIALTSFYFIIINCIYGSKMYSYIVLPVMSKFPETFVEVINSSFELDINPRHKDFLSHIYRNESSNLIEKLKQNKHLSNSSFQCMNKSINFENKACFTDSFHINDLSSEIDENGNFITFFTSKDELLSKFYGPAVFRNNSYAPVFEYWMKSYVAIGLGNKQLKKDVSLLWQIRNMKKIMYRKNVLNQTWFASPKEPKSLTLDKMSMLFFCFTMCYCISFIFICYECLCISTN
>CaugIr2456
MNIAMTMCTTAFWMSQLKAANVLQFSSNKIVTMKSWNTSFYSSQSCPVVISEVLPKCDNYSTPNQSHNLQGVLLTVFDYVVDSHNYECNNKDRFDVFGAHICYLSEAMNFSFNVSTYYKNLLSADWDILAMVPYASSFSEKYLYLEPLTVLFITFIRKNIENIVGWKHIFLCYDLAGTIIINVLVTFLIFAIYSIHFRYRIQPANSSMVESTFLIVKYFLNQYYHKLPKWTSVQLLMMVTSLYFIVINCVFCSKLYSYIISPGTAKFPETLADVINSSFELDIDPQHRDFLDQFLTDNNNALFDKFNQNKNLSYNSTECMGKALTLENRACFIGSLRINELVSDIDENGNSLKFFIAEEGYLSTFFGPAVLRNSSIIFVFEHWMRIFVAFGLRKKRFETDRSFSFQIRNIRKIMNRKNNLNPMSFTSSSDPKPLTLKQIFTIFGILLISHGNSIILLLWENQEQKYLRT
>CaugIr2457P
MESTKLWCTIVFWIFLIKTFSILVNSSGIIVTSHLNHGSFYAVKNCPVIISDVTDPRCNLYNISSQSSNMNGVLLSVFDFGVASPNYSCLSKTNIYIYGAHICYLSEAMNFSFTVIGGFENIRFSRTADLLAMSPYASTFFZNYSYLDHILPVFITFIRKNIENSFRMEHIFLCFDVAGTLLIYICTITFMFVLYSLHFRWKIQRANSSVTEAEFQIMRYFLNQFYCKLSQRIYLRFFTLVVSFYFMIINCVYGSKMYSYITLPGLIAFPETLDEVINSSFELDIDPVNKNYFSVIFQDKDKRLVDKLNKNKHGSYNTADCMNKTVTLDNRACFIDSVNIDELSSSTDENGNNLNFFIAEEKYLSTYYGPAVLKNNSYIPILQYFSNLSGEFCNFISLGTTVNALFTIL
>CaugIr2458P
MKCASVFQAIFLLILLLKSLNTSATKTITSKQRNHSFYGEQNCPIITGNKIVPKCYIPIKANQSENLHGILLTVFDYVASFPNFSCSDKTNIDFVGAHICFLSEAMNFSFKVTTQVSNLLSSNEVVIIAVLPYSEKYSKKYLYLEPLTSVFLSFIRKNIEESFGMKHLFSCFDTIGTILMIICNVTLGLAIYLFYFRYKIQHISSSVGEAGYFTLRHFFCQFYSKZPKWVPVQIIMIVTSFYFVTISCIFGSKMYSYIILPGLIKFPETLDEVSNSSFELDISNIHKDFFHEIFNHKNRIFLNRLNENKNLSYNSTECLSKSVNLDNRACFSDSLHILDFASSVDANGNTVKFFTSKEELATLFCGPAVARINPSASVFEHWMRVYAAFGFRNKRIDKDLSFLRQIMNIRKITYQKNVLNQTWFASPWEPKVLTLDKMSMVFVSFFTCLGGTIVLAYWERQSEGTN
>CaugIr2459
MNITMIVIELIYLFTFLHVSQTYKISVTSQSPSRIILLLESETCPFYSIANHIYFGIDFEKCSHEILPNRKSSNYQGELLHVFEYFTSILNYNCDDNILKEEKFGAHVCYLSEALNFTFKLSHADSQNTEISFEKYDILATSPFTSNISSNFSYLEPIVSLFSTFIRKNTYRSLQFKHFFKCYDTPCWIFAGISVICVYIFLVYFCSEKSKQSTICFLSDYVLYIFRCGCDQYCSNFGRSPSHNIVFVSLLYFMIAVNAGYRSKVFSYITKPAVNMFPANFEELLSSSFYLDMSINHKRFLEKIFIKYNVKTQKRIIEKARKTTNISRTSNWCVQTSISNTNRACFIDSRYLLLVLVKWIDSNGNVPDIFISQEQFLETLFGPAIRFNNKYYLSFRYWMRTYTAFGLEQKHSHRDAILCGHIIKIKRMLFMKNIQN
>CaugIr2460
MVHYFFILLLKIGSEGKISTDFISISTPSYSQFNTTRDCPVIVGDNIISKCYHNNASNDKHNLQGVTLSVFDFIISSSNYKCFDTTRIDIFGAHICYLSEAMKFTFNVNNNFGNLLSSDPVDNLDILTMVPYDYSLTRKYSYLEPLHVVFITFIRKNVENSLRIKQLFLCFDGAGTLLMNISALSLVICIYLLYYRYGIQNVTSSVAEAGFLIVRHQLGQFHSGLPKWMSLQIFMTAVSFYCIIINCAYGSKLYSYIIKPGMTKFPETLEEVINSSFELDVDPIHKNYLQNFVSHKNDKLLGKLNQKQSIINTSTSCIENSLILPNRACFTDSLHINDVALGIDDNGNIINFFIGTQEYLSIFMGPAILKNNLFVPVFEHWMRVYAAFGFRNKRFEKDILLDRQIRNIRKIMYRKNYLHQTLFLSAKEPVTLALNKLSAVFYFLLVGFINSIILFLWETLCFLQICKTK
>CaugIr2461
MKKVLLVSSIYFCILLIRGINTIEITSPTSHIKATSKPWNGSFYSTRNCPVIIDVIIVPKCKYYSALKRLSNMLGVRLTVFDYVVSSPNYSCFDQSRIDSFGAHICYLSEAMNFTFNVNSDFENLRNSDKIDMLSTTPFASTFSAKYSYLEPVVIGYLTFIRKNIVKSIGMKHIFVCFDLPGTLLLHTCLATFVVGIYLLDFRYKRQRANGSMAEAVFLITRYFFYQFYSKLSKWISSRIFITIVSFYYIIINCVYSSKMYSHIIFPGFIQYPESLEEVINSSFKLDTDPMHSNFIKHYFVNKNKRLLNKLRETDKISRSTTECMNKSLNLSNRVCFTNSVFIYNLSLTIDENGNFLHFFTGADRYMSTFFGPAILKTNTYIPVFEQWMRVYAAFGFRHKRIEKDTLLKKRISNIKVIMYRKHYLNQTWFALSREPKTLTLHKLSIMFFILLISLGISMISFLWDLLYFIYFMATL
>CaugIr2462
MKSEILLTFSMLSLKSANVTENAPTTTIASKQEWSINIKKSLYYNEQNCPVITSTVTVVPKCRIYSASNQSCNLDGNTLTVFDYVVASPNYSCFDESRIDALGAHICYLSEALNFSFSVITDPAKLFSTDIIGMAPYINTFSENYCCLEPLTSLFLTFMRKNIENSFGIQHFFSCYDIPGTIFMNLCVLSLVLGIYSLYFRYKIQHANSSLLEAGFQIIRYFFSQFYTKFPKWISVHFLMMVASFYFIIINTVFGSKLYSYITLPGMIKFPETLEEVISSSFDLDMDQMQKYLFEIFIGDEHNKILDKLNRNKHLSINSTECMIKSVTFDRTACFILNLHIQDFASKIDEDGNTLKFFTAKDEFWKMFFGPVILRDNPYTPLFEYWMRVYVAFGFRNKRVERDFSLKWLIRNTKKVMYQKNHLNQTCFPSSREPKPLILHQLSVTFFILLICHGPSVFLFLWGR
>CaugIr2463
MEYHMRQSKRLVLYKRKEKKEWHSGFTIFIVCIDVKKRNEIMKNRILYGALFWILFLKISADAKISSDIISILSPSYYNFNATMDCPMIVGDNRISKCYHNNASNDKHNLQGVTLSVFDFILSYSDNECFDSRRIDSFGAHVCYLSEAMNFTFNVNNNFGNLLSSHPADMLSTVPYDSSLAIKYSYLEPLQVIFITFIRKNIEISIRIEHLFLCFDRTGTLSIYICGFSLILGIYLLYYRYKIPNVTSSVVDAGFVIVRHHLCQFHFSLPKWMPVQMFMAAASFYFIIINCAYGSKLYSYIIKPGMTKFPETLDEVINSSFELDVDPIHKHYLQNYITHKDNRLLDKLNQNQRVTNDSTNCIENALSFTKRACITDSLHINDLVLETDGNGNFVNFFIGTHEYFCTFLGPAILKNNLFIPVFEHWMRVYAAFGFRNKRFEKDILLVRRIRNIKKMMYQKRYLHQTRFLSTKEPMALALSKLSVIFYISLTCFTSSMIMFLWESIVSTNLQN
>CaugIr2464
MKENIITFLLYASTYRFFNFKTIDDVQASNILVSTKPWNKSFYSKRYCPIITSEFIIQKCQLYRNSNQSSNLQGALLSVFDYVMNSPNYACNDKTRIDIYGAHICYLSEAMNFSFIVRTNPGNFRSSNATDLLTVAPYGSTFSQKYSYLEPLMPIFLTFIRKNIENSIRMKHFFLCFDVAGTLLVYVCAFCLAVGIYAFYFRYRIQKENSSVTDAGFLITRYLFSQFYCRLPKWISLRILISFGSIYYIIINCIYGSKLYSYIILPGIMRFSENLNEVIYSSFELDIDPIQNDFFANFFVDKNKFRLLDKLNKSKHLSNNTTECVRKALSFDNRACFVTSILTTYLASEIDQNGNLLNFFTGTDEYLSSFFGPAVLKNNTNVHVFEHWMRVYAAFGFRNKRFEKDSSLVRQMINVRKMMYRKTHLNQTWFASPREPKSLMLDKLSNIFVTFIIGIFFSSIYFYLESQ
>CaugIr2465
MKCSYVYRDVSLWILLLETLTHTEISSTITIISKQGNHSFYTEQNCPVITGKKIVPKCDILIKLNQSENLRGISLTVFDYDISSPNYSCNDKTSIDLLGAHICYLSEAMNFSFKVTTQVSYLLSPMEVPIIALVPHSSKYSDKYLYLEPVTLVFLTFTRKNIERNFGMKHLLSSCDSTGAILMIVCNVTFVLVIYSFYFRHTIQRINSSVSEAVFFIVRHSFYQFYSKLPKWITVQIFMVAASFYFLIMSCAFGSKMYSYIILPGMIKFPETLDDLMHSSFVLDVHYIHKDIVYHIFNDRNSTFLDRLNENKNLSYSSTECLNKSLNLDNRACFSDSLHIQDFASSVDSNGNNLKFFTAKEELASLFCGPAIAKRYPSVSVFEHWMRIYAAFGLRNKIIDRDISSDRRIMNLRKIMYQKNILNQTSFASPREPKVLTLDKLSMVFFYFYISLGGTIVLVFWECQSRNTN
>CaugIr2466
MKCSYVFREVSLWILLLKPLTQTEISDTIITISKQRKHSFYAEQNCPIITGNKIVPKCDILIKSNQSENLRGIFLTVFDYDVSSPNYSCNDKTRIDLLGAHICYLSEAMNFSFQVTTQVSSLLSSKEVHIIALVPHSTKYSDRYLHLEPLTSMFLTFTRKNIERSFGMKHLLSSCDSTGSILMIVCNVTFVLIIYSFYFRHTIQRINSSVAEAVFFIVRHSFYQFYAKLPKWVTVQIFMVAVSFYFLIMSCAFGSKMYSYIILPGMIKFPETLEDLIHSSFVLDVHYIHQDTFYHIFKNRNSTFLDRLNKNKNLSYGSTECLNKSLKLDNKVCFSDSLHIQDFASSVDANGNTLKFFTAKNEIASVFCGPAVVKRNPSVSVFEHWMRIYAAFGFRNKRIGKDLPFRRQIMNIRKVMYQKNILNQTWFASPWEPKVLTQEKLSMLFFYFYIFLGGTIVLVCWECQSNNTN
>CaugIr2467F
MKPVIIFRVTEFLMFYFNVIYGSETSAGIELTSKEWHGHLNVPQNCPVIICEKVIPQCHLYIESNQSSNLHGDILSVLDYSLASSNYICDNRTSIEVISAGHICYLAEAMNFTFKVNPYAGRLLLSSKKVDLLTLAPYASWFSEKYSYLEPLTLLFTTFIRKNIEQKFGIQHLFLCFDSTGTLLVNITTVMLVCGIYSLHSRYNTQRNKSPVGEAVFLILRYFFNQCYSLLPKWLSVQFFMIGASFYYIIINCVSISKVCSLIILPGLIKYPETLEEVINSSFELDIDPIRKQFWTVFFVDKDSRFLDKLNLTKYVSYSSTECMNKSLTLDNKACFVDSLFAQYIASQIDENGNIIQFFTSKGEYRNTFYGPAVIKNNSYIPVFEHWMRVYAAFGFRYKRFEKDVLFFRHIANVQKIIYQKKHLNQTLFLSPREPKKLTLEKLSTVFVSFLICLSIPIISICFECHRQWHTQ
>CaugIr2468P
MKVTETGFILMQKIANICNKNKQTVRNMKIGILLVLSIKSVNVTENATIALSLKQEWNYKSKZSLYYSDQNCPVITSTVTVVPKCRIYSKSSQSCNLNGMVLTVFDYYVVSPNYSCFHESRIDVFGAHICYLSEALNFSFSIISEPAKLFSTDIIGMASYSVTFFEKYSYLEPLTLIFLIFMRKNIENSFGIQHFFSCYNIPGTILMNICVVSLVLGIYSFFLRYKIQHANSSLLEAGFLIIRYFFSQFYTKFPKWISVHFLMMVASFYFIIINSVFGSKLYSYITLPGMIKFPETLEEVINSSFDLDMDQMQKELFEVFVADEQNKILDKLNRNKYLSINSTECMIKALTLDRTACFILNLHIQDLASKIDKNGNELKFFTAEEEYWKTFFGPAILRDNPYTPLFEYWMRVYVAFGFRNKRVERDFSLKWMIRNTKKAMYQKNHLNRTWFPSSREPKPLILHQLSVTFFILLICHGTSVILFLWGR
>CaugIr2469P
MKNVFLLCFVCFWMQLFHVINIIETTSNLKITSKPWNGSFNSAQNCPVITDFIIVPKCXLYRVLKRLIIMHGIHLTVFDHIVSSPNYACFDPTWIDSFGAHICYLSEAMNFTFNVNSDFEQLRNSDKIDMLATTPYGSTFSEKYSYLEPVVIAFSTFIRKNIEKSIRMEHIFLCFDVPGTLLLHICSVFFAVGIYLLYFRYNMQHANSSVAEAIFLITRYFFNQCYSKLPTWISAQIFIIIVSXHFIIINCMYSSKIYSNIILPGIIQFPKMLDEVIYSSFELDTDSMHINFINYYFANINKRLLLKLKQNENISRSIFECMSKSLSLDNRACLTNSVFVYNQALTIDENRNILHFFIGADKYINTFFGTAILKKNSYIPIFEYWMZVYAAFGFRHKRIEKDILLNKRISNIKKIMYQKHYLNQTRFTMFREPKTLTLHK
>CaugIr2470
MVKVIEVETKNSWHLLKFTIWILFLTNCSILANSSSIMITSEPRNDRFNVAYNCPVTICDEVVQKCNLFNTANQSCNMNGVRLFVFDHVVASPNYSCFDKTLIDIHGAHICYLSEALNFTFIVNSDFESFRSSDTIDILSMAPHSSIYKTYAYLEHLLPLFITFIRKNIENNFRMKHLFLCFDILGTLLTYVCTMSLILCIYSLYYRSKIRLANSSVAEAEFQIMRYSLNQFYCNLPSMMHVRFLIIVASFYFMIMNCLYGSKMYSYITSPGMNKFPETLDEVINSSFELDADPVQKEYFRNFFIDKDIRLIDKLNQNKHVCYNSTDCMKKSLDFDNRACFIDSMNIEDLSSATDENGNVYNFFTAAEKHFSTYSGPAVLKDNSYIPAFEYWMRVYSAFGFRNKRIEKDLSILRRMKRIRKILYLKNNLNQTWFSSFREPEALSLNKLSALFNVLIICLGNSMTLLLWEHH
>CaugIr2471
MENVFLFSYILIFIRHLHATNIVEITSNLKLTSKLWNGSFYSTRNCSVVTDAFIVPKCGYYSALKRLSNMHGIRLTVFDHVVSSPNYACFDQTRIDSFGAHICYLSEAMNFSFSVNSDFEQLGNSDKIDIFATTPYTSTISAKYSYLEPVFSAFLTFIRKNIEESIRMEHIFLCFDVPGTLLLHAFSVIFVVGIYLLHFRYKMQRANSSVAEAVFIITRYFLSQFYSKLPKWISVQIFIIIVSFHFIIINCVYGSKIYSHIILPGMIQYPETLEEVINSSFQLDTDPIHYNYIIHHFSHKYKRLLNKLRETDNISGSTTECMNKSLSLSNRVCFTNSIIINKYSLETDENGNFLNFFIGPDKYMNTFFGPAVLKKSSYIPVLEHWMQVYAAFGFRHKRIEKYVGLNKWISNVKKIIHQKHHLNQTQFTITDEPKTLTLHKLSIMFFILLVSLGNSITLFLLEQVFTF
>CaugIr2472P
FFRHIFMILFFKVIDVVETSRRIKISSKSWDDSIYAXQNCPVIVNTEVITKCNPENSPIQSYNLNGTLLTVFDYVTASPNYSCFDEKIDILGAHICYLSEAMNFTFSVKSDFINVLSSNCDLLSAAPYASTYSERYSNLEPVNVAFLTFMRKNIENSFGFKHFFKCFDVAGTLLVXAVTFAIGIYLLHFRYTVQHANTSVTEAGFLIMRYFLCQYYFNLPKWTSVQFLIIVVSFYFIVINCVYGSKMYSYITLPGVITFPENLDEVINSSFELDIDPMHKGFFDQSYLGKGSRLSDKFQLNKHLSNNSFECMQKALRIDKKACFIISLLIEDLAATIDRNGNIINFFTGTDEYFXSFYGPAVIKNNSYIPVFEHWMRVYAGFGFRNKRFEKDLLFSRKMQNIQKIMYRKNILNQSWFSSSREPEALTLDKLSVVFFVLLGTLGYAISLLLWENL
>CaugIr2473
MLSLIFKTFSMLGKSFFSCLARKKLYGFSLYIFNIYEHTKTMKNVFLFYYIFICMLQLHATNVVEITSNKKVTSKLWNDSFYSTRNCPVITDVVIVSNCDSYSSLKRLSNMDGVTLTVFDHVVSSPNYACFDQTRIDSFGAHICYLSEAMNFTFRVNSDFDRLRNLNEIDMFASSSYSSTISAKYSYLEQVFTAFLTFIRKNIERSIRMEHIFLCFDVPGTLLLHACSVIFAVGIYLLHFRYKMQHANSSVAESVFLITRYFLSQFYSKLPKRIFVRIFIIIVSFHFIIINCLYSSKIYSHIILPGMIQYPETIEEVILSSFELDTDPMHNNYINHYFSNKNERFLNKLRQNDNISGSTTECMNKSLTLSNRVCFTNSIILNKYALETDQNGNFLNFFIGADKYMNTLFGPAILKKNSYIPVFEHWMRVYTAFGFRHKRIEKDVLLNKWISNIKNIMHQKHYLNKTQFTITEEPKTLTLHKLSIMFFILLVSFGNSITLFLLEQVFIF
>CaugIr2474
MVVSVTPVHFISTLNNYYCAVYQPGNVKLSYSRYNNCPETDYIISDKLEIRHLEGAELQIFDNFKHPYSSYKGCKITGDIDSLWNYQFQHICYIAEALNFTFQVSNELEKFQKSPEQFDVLSGTLFLENLFKQFTYLDPLMIFYLTFTRKIEYCNDGMLKRYTMAYDRNSWIALFICLLASILFFRSFFSHLGQKCLFPKFWESIFHTSRTIVEQFPEFKNSPSYNLFLLFFIYYVLIVNSGYKNILLSFITKPDMKILPENLFELVNSNFEIDICPLHRHYSENVFRNKIFGEDKFQKKFVRTSDLSNSSYQCIEESITKYQRACFIDSFAVNFVSNILIDENGNQIIFYVSESRILNIFFGAAINTKRLQLFKPKFINLMLRYSSFGFREKNFNRNIELLSIITKMKIIMGWKTFGGKTEFSSGREPNPLTFRDIEPLFKLLLYCFGSAIFCFIIDLFMKYFRFY
>CaugIr2475
MLVSVPPVNFNGSWNNYYCAAYQPGNVKLSYSKYNNCPETDYIISDKLGIRHLEGTELQIFDKFKHAYSSYKGCKIKGDIDTAWNYQFQHICYFAEVLNFTFQVSNELEKFQKSPEQFDVLSGTMFAANIFKQFTYLDPLMIVYVTFARKIEYCNDGMLKRYTMAYDRNSWIALFICVLASILFFRSFFSHLGQKCLFPKFWESVFHTSRTVAEQFPEFKNSKSYNVFLLFFIYYVLIVNSGYKNILLTFITKPDTKILPENLFELLNSDFDLDITPFHRHFSENVFKNNDKEDNKFRYKISHTPDLSNTSFDCLIKSVNRSQRACFIDSFSVNFIRNIAMDKNGNQIIFYVSESPILTIFFGAAINTKRLQRFKPMFINLMLRYSASGFREKSFIRNIKLVSTITKTKIIMHWKTVDKRTDFSSGLDPDPLMFRDIEPLFELLLYCFGSALFCFIVDLVVKYCVELP
>CaugIr2476I
MSLESNYNFNYSLNYCLLYQIVGISIIPGFKNCPEANFNFTYKRKANFQSVALKVFEFFIVNPHHQCDFDIMKFEVGEAYVCYLAEAMNFTLNISDDLGKFINTPEEFDILSGTLHIDNLFKKFSYLEPLFLTYSTFTRRNEFVSDGALSNYIFAFKTEAIYALNSCSVVSLISFYLLISHLKIKTAQSPFMECLFYVTKSCAEQFSKFQKSAPSFNIFLFCFVHYVLILNSGYRGTMLSYITIPELKILPETMEELITSNFIVDTTPFHKYFLRDHVQLLQKLKETTDPSMTPYHCQATSTRSVNRACVADSFSVKFMMNTELNNFYGPAINIKKFDDSCFQYWSLQYSAFGLKDKRLNKDIFLQGMIRKTQKILLWKSNNKDADLVSVWERESLRFEKIQPIFCVLLFGLICGAVIVVLEFYYYDSYKNSKVIF
>CaugIr2477P
MFZESNSNFNYSLNYCVLYQIVGISIVPGFNNCPEANDNFTYKRKVNLQSVALKVFEFFIANTQHECDFDIMKFEVGEAYVCYLAEAINFTLNISDDLSKFINTPEEFDILSGTLHIDSLFKKFSYLEPLFLIYSTFTRRNEFVSDGALSNYIFAFKTETIYALNSCSVVSLICFYLLISHLKIKTTQSTFMECLFYVTRSCAEQFSKFKKSASSYNIFLFCFVHYVLILNSGYRGTMLSYITIPEMKNLPETMEELISSNFIVDTTPFHKYFFRDHVQLLQKLKETTDLSMTPYHCQATSTRSVNRACVADSFSVKFMMNNELNNKTGDPLDFFISKDQFISGFYGPAINIKKFDNSCFQYWSLQYSAFG
>CaugIr2478
MFLESNYNFNYSLNYCVLYQVVGFSIVPGFKNCPEANDNFTYKRKVNLQSVALKVFEFFIVNPHHECNFDIMNFEVGEGYICYLAEAMNFTLNISDDLSKFINSPEEFDILSGTMHIDSLSKKFSYLEPMFLIYSTFTRRNEFVSDGALSKYMFAYKTEAAFALNSCLVVSLICFYLLISHLKIKTAQSTFMECLFYIPTSCAEQFSKFKKSASSYNIFLFCFVHYILILNSGYRGTMLSYITIPEMKILPETVEELISSNFIIDTIPFHKYFLQDHVQLLQKLNETTDPSMTADHCITTSVRSVNRACFVDSFSVKFTVNTELNNKTGDPLDFFISKDQFISGFYGPAINIKKFDESCFQYWSLQYSAFGLKDKRLNNDIFLQGRIRKIQKILLWKTSNKNVNLASVWERESLRFEKLQPIFCALLFGLIWGAIIVVLEC
>CaugIr2479
MFSSVQFNQTFSLLYCAVYELSGVTVIPPFKNCIDETATVKRPSNLNGKLLLVFDGFDTPPNYYCENEERISFHGAVICYLAEAMNFSYKISQDFKSFTNSPRKFDILGSMFYVVDLFKYFSFLEPTHFVSITFTRKDEYYSDETLRYILLSYTLDAWLVIILLFVISTAFIYKLLFHFKTIVTKSVFSEATFQVYRCKMEQFGKSKTYDSYKIFLLFYINLILIINSGYRGMIVSFLAKPHMKNLPKSMGELINSSFKIDVTPQYRQFFKNYILNHEDKKLVRFHQKIDKGVQHSSKSIADCVKRSMEIEATACLLNSITLFYYLQSSIDKYGNSLKVFQSQNNIIFSTFCGPGINFRNLYLPVFHYWMRQFSAFGLRDKRFNKDILLRSRISKIKIINKLKLNGIILALYEPHQFRMSNVTPCLLLLAIFLCFPSFCLVCELFMVK
>CaugIr2480N
TPPNYYCEDEERISFHGAVICYLAEAMNFSYKISQDFKSFTNSPRKFDILSSMFYVVDLFKYFSYLEPTHFVSITFTRKDEYYSDETLRYILLSYTLDAWLVIILLFVISTAFIYKLLFHFKTIVTKSVFSEATFQVYRCKMEQFGKSKTYDSYKIFLLFYINLILIINSGYRGMIVSFLAKPHMKNLPKSMGELINSSFKIDVTPQYRQFFKNYILNHEDKKLVRFHQKIDKGVQHSSKSIADCVKRSMEIEATACLLNSITLFYYLQSSIDKYGNSLKVFQSQNNIIFSTFCGPGINFRNLYLPVFHYWMRQFSAFGLRDKRFNKDILLRSRISKIKIINKLKLNGIILALYEPHQFRMSNVTPCLLLLAIFLCFPSFCLVCELFMVK
>CaugIr2481P
MFPSVQFNQTFSLLYCAVYELSGVTVIPPFKNCIDETAAETRLTNLXQKHDLLTYSFVTQPNYYCEDKKRISSYGAAICYLVEAMNFSYKINQDHKSFTNSPRKFDIIGSVFYVAGLFKYFSYLEPMFFVSITFTRKDDYYSDETLRYILLSYTLDAWLVIILLFVISIVFIYTLLFHFKTKASRSVFSEATFQAYRCKMEQFGKTKIYDSYKIFLLFYIHLIMIINSGYRGMIVSFLAKPHVKNLPKSMGELINSSFNIDITPQYQQFFKNYILNPENNNLVRFHQKVQKGVQDSSKSIKECIKRSIDFEARACLLNSMSLFYYLQSSIDKYGNSLKVFQSQYNDIFSTFCGPGINFRNLYLPVFQYWMRQFSAFGLRDKRFNKNILLLSRITKIKMINELKNSGEKLASYEPHQFRMSNVIPCLLFLAICLSLSKFSLVCEFCMAK
>CaugIr2482
MLFESNYNFNYSLNYCVLQQIVGFSIVPGFKNCPEANENFTYKRKVNLQSVALKVFDYFIVNPHHKCHINITTFEVEGVHICYLAEAMNFTLNISDDLSKFINSPEEFDILSGTLHIDSLFNKFSYLEPLFLIYSTFTRRNEFISDGALSNYMFAYKTEALLAMHSCLVICLLCFYLLISHLRIKTAQSPFMECLFYVSTSCAEQFSKFKKSASSYNIFLFCFVHYVLILNSGYRGTMLSYITIPEMKILPETMEELISSNFIVDTIPFHKYFLENHYKNHRTQDHARLLQKLKETTDPSITSDHCLSTSVRSVNRACIIDSFSVIFTVNTELNNKTGDPLDFFISKNQFLSGFYGPAVNIKKYDDSCFQYWSLQYSAFGLREKRLNKDIFLQGMIRKIQNILLWKSNNKKADLASTWERESLRVEKIHPIFCVLLFGLICGAIIAVLECY
>CaugIr2483
MFSIVNLTRDYSWHYCVIYCISGVTIIPTFNNCPNKTATMKHNTNFNGESLRIFDAFLHSLSYNCKDDKKLYIPGSVICYLAEAMNFSYNISQDFQEFKMSPGNFDIFCSTLYLESIFKHFSFLEPANIRALTFSRKNEYHDDETLRYILMCYTPEAGIVIVLLFVISIIFFYMLFLHLKQKSSWSVVVEATFNAYRYKIEQFLKTNNPSSYNIYLLFYIHFILVTNSGYRGMILSFLAKPHMKNLPKSVGDLLDSSFDVDVTPQYQFLFETYVFNQENKIHEGFIRKINNGFKRSESSIECFNLSIQFKGRACFLDTFALLEYLEASFDEYGNSLNIFQSQDNLLTSFAGPAINIRNLHIPAFRHWMGQFTSFGFRDKRFHKDIILRGTMAKIEKISYLKNSGTMLASFEPHQFRLSNFSPCFILLHVCLWISGISLAFELCVVM
>CaugIr2484N
YEIYNNASENFDLILATPHVLNLFEKFRYLDALDLAHASFTRKMNYESFRMKHFFQCFSIETWILVVVSTLLTILMTYVFHRQLKTHLSPAELILHCVFSACRYIVDEYPKILRLLAFQVFFPLMVYSAMLFNASYKGKIISYITKPNIIEYPNTFEELVISTYNLDTVDSEKIHFESFFGNSDNFVIMEVFRRFNEMSVLSDTNHECFNKSISLDKTVCVIDSFKIFQFLSTWLDENGNIPDVFVNREMFITVFMGPAIRSDMKELPGFVYWMGQFSAFGFRHKRLVKDIILTGHVSRVKCMLKKKMSLNYQIQKLAPALSLIKITVVFIVFIALLGFTLVVFLLELLPKRNYFYYYRFPGA
>CaugIr2485
MCYFILFTIIIFCEHFITIQSKLHIQIIQMNPTVKYASSNYLPAYKKTNRTDILYSQVTKFRNKSDNMNGQKLLAYDFSTPGTSYNCYLENEIILYGAHICYLSKALNFSFEIFNHERFTGTPEQYDILTVCPYVIGLFSKFYFLQPFVTAYSTFTRKNIYKSFNSKSFFLCYGTSAYMLITGCCACAVAFIYFLFIHLKIKTYKVNAFQDSLLLFYSYCNDQISKPRSSEISFRIFITFLYHFLLIVNSGYKTKLVTYLTKLEIEHYPSTIQELLNSGFDIDTTDFHRSFFKNFYFTNYSNIETELTKKTSSRITDPSSNLLDCMNKSVHQTERACFTGSHPVFSFSVTWLNEDGNIPDLYFSTEKPFAIFFAAAIRRDLKHLKSFDYWQCVYADFGFADKYLRKDVILRGFVARVKRFKSKKYPIGRIVPMSNQPQILTFLRMSKVFEILMISQGMAMSYLIMEIFYQHLCP
>CaugIr2486
MNLNGKHFEVYVPFHPSNAFNSSACSLKNVLFVWCIVCDMSKVLNFSFSSNHRFKYRDLYEQVITDFKILDSKDYFYGFGDLLSQVLKYKDYTRPFMLEGMTFIVRNPTSIFRWNNFLLPLAFNSWIFIACCVAVTSLFNHTIVKWRCYQTTDNLQPRFENVLMFSCTLCRYILQQCPNLKANMSKCLIGFWLCFVIVILSAYNSKLYSFITVPEKEVLPTTFADLSSENNKFQMTMSYLWKTIFDVELEHSDPDYIKNDFFLQSTLQKKIKFQPNKHSYEKSCLIQVLKGETVSCFFHDNLLVHVCNTDIFELCHIRKSFETSKEKRRVVGRTFVFPKNTFCSSDFDRVVQLLIESGLILKYNQLDGTRNGLVSYLRSVVNDYNPLNKTLKIRNEETVRVFNMYQLRGMFYLLKTGTFSSIIMIFIEQIVNHLG
>CaugIr2487P
MITIIQIQSDCTCSNSTEHSGENITVGQIDLQGKHLTIYAEFPQRFAFNSSLCNLENIICVWQILCDISQALNFTFTSNHSLSTHQVWKYYLTDLQIPGQKDYFFAFAHLISEIVQFKDYTRPFLAESMIFILRKPRNIFRWDNFIQPFTFESWVFVIMSALIMSLLNGFLQNWRCKINKNYRKHSLKTFVVFTGTLCRYILQQCPDVHGKTSRCITFSWLYFVLIIVIAYNSKLYSFVATPEKETLQVSFSELGKDSRFQMTISDIWEPIFEQELKYGDPDYVKNDFFLQNVKRILLVKDEAWDICLNGILKGEDISCFMHNNIAFYLCSGKLFKSCYIEKAFVFSADTRRDTRRSYIFPKNTIYSSDADRILQLLIZGGLVLKYSYKDQVRIGQVTYLKNVIESYDQQNQKAKNEHYENVKVFNLYQLRGIFFLLEIGIFISSVTVLFECSLRI
>CaugIr2488
MNLNGKNFEVYVPFHPSNAFNSSGCSLENVLFVWCIVCDVSKVLNFSFSSNHRFKYRDLYEQVITDFKIPDSKDYFYGFGDLLSQVLKYKDYTRPFMIEGMTFIVRNPTSIFRWNNFLLPLAFNSWVFVACCVAVTSVFNHTFVKWRRYQTTDNSQPRFENALILSCTLCRYILQQCPNLKANMSKCLIGSWLCFVILILTAYNSKLYSFITVPEKEVLPTTFADLSSEDNKFQMTMSYLWKTIFDVELEHSDPDYIKNDFFLQSMVQKKIKFQPNKHSYEKSCLIQVLKGETVSCFFHDNLLVHVCNTDIFEFCYIRKSFETSKERRRVVGRIFVFPKNTFYSSGFDKVVQLLIESGLILKYNQLDGTRNGRVSYLRSVVKDYNLLNMSLKIRNEETVRVFKMYQLRGMFYLLKTGTFFSIIMIFIEQIVNHFG
>CaugIr2489
MTNILLQENHSFHNLANVNISEGKICDSIFENLNGKHLEVYVPFPAALGLNTSKLCSLRDILFVWNIICDVSKVLNFSFSSNHRVKLEELFEHIITNSNVSEENNYFYGFGDLVSQVIKYKDYTRPFLIEGMIFILRKPGIIFPWNNFLQPFALNSWVFVAGCIVITSWFNYLLGKLGSKITQNKLEPSFKFFIVFAGALCRYLLQQCPSLRTNISTSKFLISSWLCFVIIILTAYNSKLYSFLTVPKKEILPSTFSHLSTENEHFQMTMSYRWKVIFELELSHSDPDYIKNDFFLQNVIQNKILFQNNSNYYEKRCLNQILKGEGVSCFMLDNLLFHVCCTELFNLCHNQNVFEVSIERRRIRRRNFIFPKNTFYSSDFDRILQLLIESGLTVKYNLLDSIRNARAAYIRNVKEQYNPSHQQTLENEDDKTVRVFNLYQLRGMFYLQYAGILSSLLVIYLEQIVNHFG
>CaugIr2490P
MITIIEVESDWTCSNSTENTGENITVGSINLQGKHLTIYIELPQIFAFNSRLCSLENMFFVWQIICDISQSLNFSFTSNHSLGTHQIWKYYLTDLQIPGQKDYFYAFADLISEIVKFKDYTRPFLVESVIFVLRKPRNIFRWDNFIQPFTFESWVFVIISALIMSLLNGFLQNWRSKINKTHKKHSLKTFVVFTGTLCRYILQQCPDRKGKTSRYITFSWLYFVLIIVIAYNSKLYAFVAIPDKETLPVSFSELRKDNRFQMIIRDYWEQIZKQELKYGDQDYIKNDFFLQNIKRILFVKYEAGDTCLKRILKGDDISCFIHNNHAFHLCSRNLFQFCYVEKAFVFSADTRRDTRRSFIFPKNTIYSSAADRILQLLIESGLVLKYDYNDRVRNGQVAYLKNVIESYDQQNQKAKNEHYENVKVFNLYQLRGIFFLLEIGIFISFASAFFECSLRI
>CaugIr2491
MITIIEVESDWTCSNSTENTGENITVGSINLQRKHLTIYIELPQIFAFNSRLCSLENMFFVWQIICDISQSLNFSFTSNHSLGTHQIWKYYLTDLQIPGQKDYFYAFADLISEIVKFKDYTRPFLVESVIFVLRKPRNIFRWDNFIQPFTFESWVFVIISALIMSLLNGFLQNWRSKINKTHKKHSLKTFVVFTGTLCRYILQQCPDRKGKTSRYITFSWLYFVLIIVIAYNSKLYAFVAIPDKETLPVSFSELRKDNRFQMIIRDYWEQIYKQELKYGDQDYIKNDFFLQNIKRILFVKYEAGDTCLKRILKGDDISCFIHNNHAFHLCSRNLFQFCYVEKAFVFSADTRRDTRRSFIFPKNTIYSSAADRILQLLIESGLVLKYDYNDRVRNGQVAYLKNVIESYDQQNQKAKNEHYENVKVFNLYQLRGIFFLLEIGIFISFASAFFECSLRI
>CaugIr2492
MISIKIEESNTTNISVSGEIISREMIFSTNLKGKHLIAYTKLKASMAFHSSQCNLEDIYFVWKIVCDLSIVLNFSFASDHSFGHRLHSHYLTDAEMPGSKDYFYAYAYLLSEAVKFRDYTRPFLTEGITFVLRKPKNIFRWDNFIQPFSFGSWVFVVSSVLIVSLLNTLLEKWNSENVKQSKKLFFKSFVMFVGSLCRFLLQQCPDLKRNTSRFVINSWLYFVIIILIAYNSKLYSFIAVPEKEVLPESYSELATDRRFKMALKGDLKEFFEKELRGSDVDYINSDFFLQNMEKLLFLKNESDEDCLTDILKDDSISCFVHATQLFHICTEQLFELCYVDNELVFSTSDRRRVAPRNFLFLKNTSYFAAVDKTLQLLIESGLVPKYEQQDRLRNGRMKYLRNVIQRYKPVNYTVNKIYIDVKVFNMFQLRGMFFLLLVGIFVSVAAVIYECFINY
>CaugIr2493P
MIPIEVEENYFNNYTRSDIISRVMNNYSQNLNGKHLTAYSILFANLGSNSSQCNLENILFVWKIVCDMSRVLNFSFTSDHSLGMHQIKKHYFTDYEIPGTKDYFYAFAQLVTQAVKYKDYTRPFLTEGAIFVTRKPKTIFRWNNFLEPFTLGSWFFVTSLIIIVSVINSVLEKLFTKFNKSHQEPTLKTFIIFTGTLCRYLLQQCPDLKRNTSRFVVISWLYFVITILIAYNSKLYSFVAVPEKEILPVSFSELITDGEFQLTASVELKKMFEKELSYGGDDYINNDFXLQNIKKIKFLTNETQKHCLRYILRGKSISCFVFDNYLFHICTEELFELCYVENAFVLSKDIRRKSGRNFLFPKNTFYSVAADRTLQLLIESGLVLKYEHEDRLRNGRMKYLRNVIQEYNPLILNYNMINADSSVKVFNMFQLRGMFFLLVVGMIASIGVVFYECIIN
>CaugIr2494
MIAIEVVRYNTFPNSLINLTGKELTLRSVNLYGKHLTAYTSLPPTLDFNSGQCNHENIFFVWHIICDISRALNFPFSTNQSLGRHQNIQKYYFTKDDIPGEKDYFYGFADLVSQVVKYKDYTRPFKTDSIIFALRTPKSIFRWDNFIQPFSVECWLFVILSALIVSLANNVFQNWYSKFNGKPTLKRFITFTGTLYRCILQQYPNLENGTSTYLKTSWFYFVLIIVIAYNSKLYSFIAVPEKEILPSSFSELTTDTRFKMAATDQWEKMFENELKHSNEHYIKNDFFLQNIRKIIFLKDKVGKTCLNNILDGKSISCFIHKDFVFQLCSENVFKYCYVEKAFVLSKDKRRKIGRNFIFPKNTIYSSAFDRTLQLLIETGLVRKYDYKDRVTIGQLTYLKNIINSHYPLKQQTAKTERTDDVKVFNMFQLRGIFFLFEIGALVSSTVILLEFFLIIYYWDLKN
>CaugIr2495
MSKSVLLILVLFVEAETSNQKLSLIHDKSVSPLDQKYDYHCFQCKSYLDINKNLYLRIVTLNGTHLTAFVSFPSHSYEFNSNKCDFSNNFFLWEIVCDVSRRLNFTFTSNHSVQDKKLIEHYFTNSISSDKEHFYPFGELFSPVVKYKDYSRPFLAESLQFVLRKPKEIFLWYNFIQPLSLYLWIFVIFCIFVTSFLNLSLHILRDKINLSDSRANYFTCTGTGTFCRSMLSQYPHLKRNTSRYIIGSWSCFVIIISTAYNSKLYSFITIPDKEILPNTFLDLSKDTRFQITMTNRWNEIFTAEKIFGDVNKTDFFLENFMNNKINFKNEIEDGCLASIPIKDEVSCISYDNLLFSRCCRYLFKLCYMKNVLQFSEERRRTIYRSMIFPRNTIYSSMADRLIQFLIEGGLIFKYINLNPLSRAKVNYLVYNKKEYQRSNETLRYFDDMKVRVFNVHHLRGIFFLFEAGVMMSKIAIFTEVLNVQNSVG
>CaugIr2496
MLSDAFIRMLYLFTAALANKNLNLIQAKILPNQKHTNHPIEFRNNNSSALRKLLLNGTHLQAFVAFPSPLFAFNSNKCYIPEKMFLWAIVCDLSRSLNFTFTSNHNVTNEELLEHYLNNSLSSDEEHFYPFGELFSSTIKFKDYTRPFLAESLQFVLRKPKDNHVWYNFIQPFTLNTWIFVTVCVFATAFFNHLLQTLYKQVRSDNFDPSNESFFVFTCTLWRYLLLQCPDIKQNVSRCLISSWLFFVLIILTAYNSKLYSFLTIPKKEILPTTFLDLSRDSRFQMTMVPKWYGIFKTEEKYIRDDINNTDFFLQSFIKNKFTFRHKFEENCLVTMRKNEKVSCIVYDYLIFSRCCKKLFKLCYIQNVLDFSEEKLRPTYRTMLFPKNTVYFPKVDRIIQLLIESGIITKYVKLDPLRNAKVKYLANIRKEYRESNRTLKYDDDIKVRVFHVHQLRGIFFLFAAGIYLALIMTFLEVAIIRGQI
>CaugIr2497P
KGGNPNFGSKENGTWIGSMGEVWKGTLLMASGMIFTHERLQIADFLVQTHQAGTVFLTTEEIHELSTLSMATSFTSEVWIALIGALIWGTYVVAISSQLLWSCPLPDSIQNTFLLIIFPSMLLQPQKIKVSRYVSTPRILFTLWYFFSIIITTAFNSNTTSKLVKPIEDSFTTFQELAEQGKQKGYSWGYSSITPSVKSLFRNDERTISKIIHNGMKAVADNEECVRLALETKFICISFKHRIRLSLKILYGRELGIQSEEAFFVVPAGIGVHKWAYFTQDLNSIISQMLQSNIFEKEVRESTERFANKAKFIPEDEKIKIFTFRALKHVFYFLLSTHAVFIIILILELH
>CaugIr2498
MITLQKGTEDECFNVDVVEVVLNNFLLIMNCSLLLLGESKTSMKSFFSTFTKTLETKFTVLSNANALPSSMPPQQRNSFCEINFLLSSKHDYKGNEDTRLGGSFTFIPDFWNEYEPTSSAMLGKYQLVIRHDMTEKGNNLLMFSRCPFGMKIFHEVLRENITSIENLFPGECFRNLNLLSVDVACTMFHENILKLVGRLLNGTFNCRDKRNFGSKESNGAWSGKLGDVWKGNILILSGMVFKHERLQIANFLLTNQEAAVVFLTTEETSEVSILSMAKSFSMMVWIALIIVLVLSTILFAASSYIIWSCPLKDSILHSLLLTTFPTILLQSGTTKLNHSVSTTEVLFVMWWFFSIIITTAFNSNITSVLVKPIGDSITTFQELAEQGKQKGYSWGYPEITPVIKNFFGEDDKILSKILHNGMTAVTDDEECAKKVFESKFVCINFKRIGMLRLQKIYGRKKGFQSSKDSLFVVPVGLGVHKGVYFTEQLNRIIGQMLQSSIFEREHKTSQERYIGKVPYVEDTRILNIFSFKALKHVFYFVSIAWVIAITIFTMELFM
>CaugIr2499N
QVYSEGGVLSPDGKWSGAMGALQSGEIQASAGLLYTYHRFKVVDFTTAVEISAVTFVTAGRVGEVYFSMPRALSPEVWISVAIVTVIAVILFTLIIGILWRNITIEESLQQSLLLHILPSLVLQPRNIQIKNRSNIHGISNLHFVVILWWFFCLIITTALNSNVTSVLVHPNEDYIKTFEELARKGKRLGYRWGTDENMTLIRDIFFYDKRKGSKIIYKNLEMLSSEENCIEKSLKTKFICIDIQKNIDLELRSFCDESRHISKDNLFPIPIGFGINRNVDFRMEFKKILSRLFESHVLEKMSEKQFPRDHSKCRNHISTHHRDSLVTLRTLQKIFFQLSAIMILPCLVLIGEIFTAVINF
>CaugIr2500P
QNVRFQDQNGTWIGILDELKKDNVHIASGMAFIHKRLEIVDFLSSTHESGVVFVTADEKPKLSILSMAESFTSEVWFALIGLLVWGTIIFSFSSHLLYSSPLPNSIQQTFLLIIFPAVILQSRNVKVNYSVSTPRILFTMWCFFSIVIITAFNSNTTSYLVKPNGNSITTFKELAEQGKQKGYSWGYPAVHPTIGHLFKNDDRPVSKIIHNGMTTVADDEVCVKLTLETKFTCINGKNRIISNLQKLHGVGRGIRSKDILYVVSVGFGVRKGVYFTEQLNRIVGHMIQSGILKKKEGISQQKYLGKVADIQNEEKVNVFTFRAFRALFW
>CaugIr2501P
MITLRGEDEKDYFLSDINRVVFSNILIIANCSVLVMIETKATLKSFYNVLQNNTTTKFTVMSNTNKLPGSLSPQQRNSFCEIFFFLSSNHDYKGNEDTRIGRSFTIIPDFGNEYEPNSSAMLGKYQLVIRQESDQERRKLLTFARCPYGQKVLADVLLENVVSVKQLFPDSCFNNLNLKSANVMCSYFSDAILRLAIRLLNATFHCFVLSIYQNVRFQDQNGTWIGVLDELKNDNVHIFSGMAFIHKRLEIVDFLFSTRESGVVFVTTDEKSKLSILSMAESFTSEVWIALIGLLIWZTIIFSFSSHLLCWSSPLPDSIQHTFLLITFPTIILQPRNMKVNHSVSTPRILFTMWCFFSIVITTAFNSNTTSYLVKPNGDSITTFQELAEQGKQKGYSCZYSAVHPAIGHLFQNDDRPVSKIIHNGMTTVADDKVCVELTLETKFACINGKNRIISNLQKLHGXSLIRSKDILHVVSVGFGVRKGVYFTEQLNRIVGHMIQSGILKKKEGISQQKYLGKVADIQNEEKVNVFTFRALRALFWCPG
>CaugIr2502P
SDKASLGFKTSDGTWTGMAGELGNGSLQLLFGLIFTYERLEISDFVVINWETKLVFLSKEEIPELSIMGMVKSFSLEIWIVLVVIFVWMTIIFTLSSHLFGXSLYVSADNLQRSLLLVTFPTIILQSRGFNPNRSYSFNGILLVMWYFFSIVIYTAFNSNTTSHLVRPIGDSITTFEELAEQGKQKGYSWGYPGYLTIINNLFTTDERHLSRIIHIGMIAMAENDEDCVKRALETKFVCINFEVRIIVPLRHLYSKQKGFQSKDSMYIVPVGLGVQRRAYFTQELNRIVGQMLQSNILEMLAKEFDENYTEKFTNVESENVQQCFFTMRALKHVFYLFSIELSCAILLFAIELYNSYRVLSLSYYTDL
>CaugIr2503
MICLQIQSEEKYFNFVNYVFFNNLFYVLNCSLLLFDNDSQILLKAFYNFFPRKSTTKITIMSNTSKLPSSMPPQQRNNFCEVNFLLSSNHDFNGNEDTRLGRSFTIIPDFWNEYEPTSSAMLGKYQLIIRQNMSEKGNKFLMFLRCPFGKKVLHEVLRENITSIKNLFPGKCFRNLNLLSVDVACFGFFDNVMKLVGRLLNGTFNCRDQRNFGSKESNGTWSGKLGDLRKGNILILSGMVFKHERLQIANFLLTNEETEVVFLTTEEINEVSVMSMAKSFSMKVWIALIVVFVLSAILFAAPSYLIWSYSLKDSILNSLFLTTFPTIVLQSGTTKLNHSVSTTEVLFVMWWFFSIIITTAFNSNITSVLVKPIGDSITTFQELAEQGKQKGYSWGYPEVIPVIKNFFGEDDKILSKILRNGMIAVTDDEECIKEVYESKFVCINFKRRGMLRLRKIYGRKMGFQSSMDSLFIVPVGLGVHKIVYFTEQLNRIIGQMLQSSIFEREVKRSEQRYVGKVPYMEENERLDIFSFKALKHVFYFVSSAWVIVITIFTMELCV
>CaugIr2504N
LGRSFTIIPDFWNEYEPTSSAMLGKYQLVIRQDMNENETNLGMFSRCPFGKKVLHEVLRENITSIENLFPAKCFSNLNLLSVDVACSGFFDNIIKLAGRLLNGTFNCRDKRNFGSKESNGTWSGKLGDLWKGNILILSGMVFKHERLEIANFLLTNEEGEVVFLTTEEIPEVSIMSMTKSFSMKVWIALIIVFVLSTILFAASSYLIWSCPLKDSILHSLLLTTFPTILLQSVTTKLNHSVSTTKVLFVVWWFFSIIITTAFNSNITSSLVKPIGNSITTFQELAEQGNQKRYSWGYPEVIPIIKNFFGEDDKLLSKILQNGMRAITDDEECIKKVYESKFVCINFKRRGMLRLQKIYGRKTGFQSSKDSLFVVPVGLGVYKGVYFTEELNRAIGQMLQSSIFEREVKRSQERYIGKVPYVEDNRKLNIFSFKALKHVFYLVSIAWAIVITIFTMELCM
>CaugIr2505
MITLQKVTEEEYFISDVIKVVLNNLLLIMNCTLLLLGDSKTSLNSFYSTITKTLTTKFIVLSNANRLPCSFPPQQRNSFCEINFLLSSNNDYKGNEDTRLGRSFTIIPDFWNEYEPTSSAMLGKYQLVIRQDSDEKLNGLLMFARCPYGQNALVEVFLERAVSLKQLFPTNCFNNLNLKTVHVACLTPFDDAAKLALHWMNATFHCGSNPNFGSKENGTWTGNLCELWKGTLLMASGMIFTHERLQIADFLVQTHQAGTVFLTTEEIHELSTLSMATSFTSEVWIALIGALIWGTYVFAISSQLLWSCPLSDSILNTFLLIIFPSILLQPQNIKVSRFVSTPRILFTMWYFFSIIITTAFNSNTTSKLVKPIGNSITTFQELAEQGKQKGYSWGYSSIVPSVKSLFHDDERTISKIIHNEMKAVADNEDCVKLALETKFVCISFKHRIRLSLKILYGRELGIQSGEAFFVVPAGIGIHKRAYFTQELNRIISQMLQSNIFEKEVKGSTERYTKNSTKFIPEDEKIKIFTFRALKHMFYFILSTHAVFIIILILELQ
>CaugIr2506P
MIPLQKEAEDEYFNVDIVKVVLNNLLLIMNCSLLLLGESKTSLESFYSLFRKTLDTKFTVLSNSSALPILMPPQQRNNFCEINFILSSNHDYKGNEDARLGRSFTIIPDFWNEYEPTSSAMLGKYQLVIRQDMSEKGNKLLMFSRCPFGKKVLFEVLRENIMSIKNLFPGECFRNLNLLFVDVACTTFYDNVLKLVVRFLNGTFNCRDNRNFGSKDSNCTWSGKLGDLWKGNILILSGMVFKHERLEIANFLLTNQETEVVFLTTDEIPEVSIMSMAKSFSMKVWIAFIIAFVLSATFFAATSYLIWSCPLKDSILHSLFLTTFPTILLQSGTTKLNHFVSTTKVLFVMWWFFSIIITTAFNSNITSVLVKPIGDSITTFQELAEQGKQKGYSWGYPEITPVIKNLFIDDDKILSKILHNGMIAVTDDEECAKKSFESKFVCINFKRIGIFTFQKIYGKKXGFQSSKDSLFVVPVGLGVHKGVYFTEELNRIIGQMLQSSIFERELKRSEERYIGKVPYVEGNRRFDIFSFKALKHVFYFVSIAWVIVITIFTMELLM
>CaugIr2507
MITLQTETEEEYFISDVIKVVLNSWLLVMNCTLLLHCESKSSLNSFYSTFTKTSTTKFIVLSNANRLPSSLPPEQSNNFCEINFLLSSNHDYKANEDTRLGRTFTIIPDFWNEYEPTSSAMLGKYQLVIRQDSEEKLNGLLTFARCPYGQNALVEVFSERAVSLKQLFPTNCFNNLNLKTVHVACLTPFDDAAKLALHWMNATFHCGSNPNFGSKENGTWTGNLGELWKGSLLIASGMIFTHERLQIVDFLVQTHQAGTVFLTTEEIPELSTLSMATSFTSEVWIALIGALLWGTYVFAISSQLLWSCPLPDSIQNTFLLIIFPSILLQSQNIKVSRYVSTPRILFTMWCFFSIIITTAFNSNTTSKLVKPIGDSITTFQELAEQGKQKGYSWGYSSIVPSVKSLFRNDERSISKIIHNGMKAVADNEECVKQALETKFVCISFKHRIRLSLKILYDRELGIQSGDSFFVVPAGIGIHKRVYFTQELNHIISQMLQSNIFGKEVKRCAERYTNNLAKFIPEDEKIKIFTFRALKHVFYFVLSTHAVFIIILILELK
>CaugIr2508P
MITLQKETEDEYFNVDVVKVVLNNLSLIMNCSLLLLGGSKTSLDSFYGTFAKTLNTKFTVLSNANALPILMPPQQKNSFCEINFLVSSNHDYKGNEDTRLGRSFTIIPDFWNEYEPTSSAMLGKYQLVIRQESDQERRKLLTFVRCPZGLNELLEVVPKSTISVEKLFPSECFNNLNMKSILVRCTIYYNAVMQLVVRLLNATFSCSDEARFGFKASDGSWTGMAGELENGSLQLFFGLIFTYERLEISDFVVINWETKLVFLSKEEIPELSIMGMVKSFSLEIWIVLVVIFVWMTIIFTLSSHLFGLYVSKDNLQRSLLLVTFPMIILQSRGFNFNRLYSFKGILFVMWYFFSIIISTAFNSNITSVLVKPIGDSITTFQELAEQGKQKGYSWGYPEHLTIINSLFTADERHSSRIIHIGMIAMDENDEDCVKRALETKFVCINFEMRIIAPLRHVYSKQKGFQSKDSMYVVPVGLGVQKRAYFTRELHRIVGQMLQSNILERLTKEFLENYTGKFSNVEENEQKCFFTMRALKHVFYLFSVELSCAILVFAIELYNSYRVLSLSYYADL
>CaugIr2509
MITLQNVTEEEYFISDVIKGVLNNLLLIMNCTLLLLGESKTPLNSFYSTFTKPLTTKFTVLSSANRLPGSLPPQQRNSFCEINFLLSSNHDYKGNEDTRLGRSFTIIPDFWNEYEPTSSAMLGKYQLVIRQDSDEKLNGLFMFARCPYGQNALMEVFLERTVSLKQLFPANSFNNLNLKTVHVACLTPFDDAAKLALHWMNATFNCGSNPNFGSKENGTWTGNLGELWKSSLLMASGMIFTLERLQIVDFLVQTHQAGTVFLTSEKIHELSTLSMATSFTSEVWIALIGVLIWGTYVFAISSQLLRSCSLLDSIQNTFLLLIFPSILLQSQNIKVSHYVSTPRILFTMWCFFSIIITTAFNSNTTSKLVKPVGNSITTFQELAEKGKEKGYSWGYSSIIPSVKSLFRNDERTISKIIHNGMKVVADNEDCVKLALQTKFVCISFKHRISLSLKSLYGRQLGIQSGESFFVVTAGIGVHKRAYFTQDLNRIIGQMLQDSIFEKEVKGCAGRYTNKAKFIPEDEKIKIFTFRALKHVFYFVLSTHAVFTIILILELQ
>CaugIr2510
MISLQEQTEEDYFNSAITGIVMNNLFLVMNCSLVLLRDSRKLLKTFYNSMAEKSTSKITILSNTSNISSSMPPQQRNSFCEINFLLSSNHDYKGNEDTRLGRSFTIIPDFCNEYEPTSSAMLGKYQLVIRKDNDEKLNGVLMFARCPYGSEKLVKVAPKNMTSIKKLFPVKCFNNLNLRSADVACDTYFEDVIKFAVHMLNATFNSSYHPKFGSRKADGTWSDRAGELQKGNLQILTGMVFAHERLEIADFLVTNQEGSVVFLSTDEILELSIMGMTKSFSSETWITIVVLFAWITIVFTLSTYLFGLYSFENSLQESLLLVTFPTIILQPRVIDLNHCFSTHKILFAMWCFFGIIITTAFNSNITSQLVKPIGDSITTFEELAEHGKQKGYSWGYPGKLEVVNSLFAVDERVISRKIYNGVLKAENDEKCVKRALETKFVCINFGIRIMIQMRQLYGGQRGFQSKDALYTAPVGFGVYKGAYFTEDLNRIIGQMLQSNIFDREIKISEKKNTRKVAFERETVKLNIFTKNALKYVFYFLGAVWACVMLIFAIELCK
>CaugIr2511
MISIQNLSEEDNYHSVVSDAVMNNFFLIMNCSLLLLGESKTSLKRIYSTFPKALTTKVTILSNTSRIPSSMPPQQRNNFCEINFLLSSIHDYKGNEDTRLGRSFTIIPDFWNEYEPTLSAMLGKYQLVIRQDSQKRNNLLMFTMCPYGQKKLLAIFPNNVYSFKRLFPVKCFNNLNLKSVVVMCSIYYNDVLRAVVYLMNATFNCSDNPKFGFKTPNGTWTDQAGELKKGSVQIISGMVFTYERLEVADFLVTNQESTVVFLSKEEILELSTMGMVKSCSWKVWISLFVVFVWATIIFAISSYLFGLHYTFKLSLQHSLLLTTIPIVILQPRTNYSSKRFSSYGILFIMWYFFSIIISTAFNSNITSVLVKPIGDSITTFQELAEHGKQKGYSWGYPGFLEIINKLFSADGREVSKIVHNRVIMVKTDEDCVRRAVETKFVCINFKERILLPLRQLYGREKGLQLKDVLYIVPSGFGVYKGAYFTESLNRIVNQMLQSNILDRIVKTSDEKYTKGFPQQEKNAKPNVFNMKALKHVFYFALAGWVCEILIFVIELHGVHYVLLYDYFALIS
>CaugIr2512P
SYHPKFGSRKAHGTWTNKAGEQQKGNLQILTGMVFAYERLEIADFLLTNQEGNVAFXNRCEIPELSIVGMTKSFSSETWITIVVLFAWITLWYSLYTFANSLQESLLLVAFPTIILQPRVIDINHCFSTHKILFAMWCFFGVIISTAFNSNITSQLVKPIGDSITTFQELAEHGKQKGYSWGYPGNLDVVNSLFAADERVISRKIYNGVLKTENDEKCVKLALETKFNFDIRIMIQMRDLYGGQRGFQSKDTLYTAPVGFGVYKGAYFTEDLNRIIGQMLQSNIFDREIKISEKKHTRKISYERETIKLNIFTMKSLKHVFYFVGAVWAYVMLIFAKYNCANNDSFLCQIRSYYHLWAVNTST
>CaugIr2513
MIAFQNESKEDYFVSTYVSTFLNDLLLITNCSLLLLCGGKTSLNTFFSFFLRKSTTKITILSNANKLPSSMPPQQRNNFCEISFLLSSNHDYKGNEDTRLGRSFTIIPDFWNEYEPTASAMLGKYQLVIRQDSQKRNNLLMFTMCPYGQKKLLTIFPNNVYSMKILFPVKCFNNLNMKSVVVMCSNYYNDVLKAVVYLMNATFNCSDNPKFGYKTPNGTWTDQAGGLKNGNIQIINGMVFIYERLEIADILVTNQESAVVFLSKDEILELSVMGMVKSFSWKVWIILLVVFVWATIIFAISSYLIFGSTFKLSLQKTLLLITIPIVILQPRTNNFSKHFSSYGILFIMWYFFSIIISTAFNSNITSVLVKPIGDSITTFQELAEQGKQKGYSWGYPGFLEIINILFSADGREVFKIVHNGVTMVQTDEECVKRAVETKFVCINFQKRILLPLRQLYGREKGIQSKDVLYIVPNGFGVYKGAYFTESLNRIVSQMLQSKIFDRIAKKSDEKYTKKFLQEEENAKPNVFNMRALKHVFYFALAGWTCAILIFVTELYGVHHFPLDKDL
>CaugIr2514
MLIIYCCFLICCITRITGGKIFSSSTEDSVFTFITNFLIKTNIFSNCSLLLQTSNIMNVPDSFIAFLHNTPSDTSISVSTHNVERKLPTDQRSIFCEASILLFDNHSTKFYKIRRFHKTISLIYDFKKDANIYLNKLSKYQLNIRKSGKCGQLCFELFAVCPYGVQNFIPILPESRMSKEKLFPDYCFNNMNGRIITGVSFQTNLDTIIMALTYLNGTFINKMEELSTTIVTDGGKTNLFEILERLKIAIGTGTIFTYNRFKRMDFTTALDVLPVVFISSEDNFELSVTSMLKSFTKEVWAALVVAGITYSYLHAVVVSRLRKCWCTCRLFQETTILFTIPTVVLQSTIFKIHPSRNNETLKYLQSIWYLFCIVMATAFNSKSSSILVKSNGDSVATFDELAKYGVSLGYNWGIPTHMHIIREHLETSSISIYKIISKRLLDMPSTSTCVERALSSKFACIDTKGNLDEILSMEFCLENGHFSKDVLFSTPSGFGVRKKSYFYEYLSKILGRMLHSYLVEFTLKKSILRYRTENCINRTQKINVFMLSSLKLLFLFIVLCLALSLFVFSNEVF
>CaugIr2515
MYFFSICLLQFVILMANTINIIEQSEKENTSHNFIIQTLLTRNKIFTNCTVVLLGDTKFLNLDFSASIQLWKLSVIVLTSSTSLLPNVYNRNCFCTVLVVYSKHINLKNFSLQGFRNSYAIQDYTSDSTVSYASKYNLAMKKTENGNVISFQLLPFCPYNGVNHFIKVNDMKSVESLDGFFPVECFKNLNGQEILGHSYNTELEFVKTAVELLNGTFEKMKSNDEDVILEKLRVGEIKLISSVTFSESNFKVADLTTAYDVTELGFMTSGDNFRLSLSSMFMSLTGNVWIMIAAAMLGSTVLVANAIILFKNSTTSMFDSLQQSLLLFSIPRLILQSVPVRIKPTNSQAVQYFFMLWWLFCIIITTIFNSNITSILVGTKGDRITTFDELTTKGKDLGYTWGIPKRMVAIYDFVNDGKSTETMKIIGRNLSEERDSSACTKKAFTTKFACLHYKRHMRNLLLHNYCPGSGYISDDVLFTAAVGVGVSKTVFFTEYFNTIMQRMIQSHLIHVLP
>CaugIr2516N
KPIVSVGSEGKNGIWTGTIGDLQRGRVHILTGMAYTHGRFQVVDFTTTIEMSNIVFLSSEEKLELNLSSMALSLSLYVWMGFLIAASLVTILVAINIYLFWVKKTMEEVVLDSLLLLTLPMVVLQARQIPTKNERKYDMFSQPFLLIIWYFFCIILSTAFNSKITAVLVNENVYAISTFQELAEFDQSMGYSWGYSRNFTLIRDLFSNNETKAKTIHDGLVETKSDIECVQKALNGEFACINVHIRIQVVLGETICSGSVSKDVMFTNSVGIGVNKNVTFYRKFNTILGRMVQSFVVNKMLSESRYFLNNKCSVEKKKPKEIFTKKVVKSLIYFVLCGFVNGIVTFLAECKLNDILL
>CaugIr2517
MFVLLITDSKCQVKNNGGMCTNFFTTVFVTCCLLLPGSLVILPSSRSELQEVFGFFLEKLLAEMGGFENCTLVLFINSNTTKYGACFKQIYTKTKIESVMIVSENHMKINIAYQQASFCAVIFPLYTGNEWKTNFHFEDFYRLHIFSHFLENSITSDFISKYQFVIKRNESEKNSYELLCACPFGVNKFVPVVNNATGVQELIPTHCFKDLNGRKTKVAVWPFHIASFKEIEHLLNASFIMFNPNKDFKGAGSIQSNGTFTGYIGELQKGNIEMLSGLTYTAPRMSAAYFTPIINVQGLGFMYSEESRPLGFSNIALSFSMKIWILCFVAIMASAFVFALSTTFFRSVPLRESLIESVFSYAIPTIVLQPYTVKLSGNNTKYSMISLYFLLIPWLTFCILITSIFNSNFSSTLIDTNTDTITTFLELSTKGKSLRYSWGTSPIMTIVEEYLHHSNKSFLKVIRDDLVIVPSRAECIKRALQEKFACIDFKVIFLINQYTRCKSEKEYISLGNLFSNPVGVAVYKKAFYADYVGRIIGRMLQSDLERIFVIGFLNRIKKLKCSYGNEERSENIINLNSLRLVFIFVVSMWMVAAVSLFIEVL
>CaugIr2518N
FNPNKDFKGAGSIQSNGTFTGYIGELQKGNIEMLSGLTYTAPRMSAAYFSPIINVEGIGFMYSEESRPLGFSNIALSFSMKIWILCLVAIMTSAFVFALSTTFFRSVPLRESLIESIFSYIIPTIVLQPFTVNLSGNNTKYSTISLYFLLIPWLTFCILITSIFNSNFSSTLIDTNTDTIATFLELATKGKSLRYSWGTSPVMPLVEEYLHHSNKSFLKIIRDELVIVPSRAECIKRALQEKFACIDFKVIFLINQYTRCKSEKEHISLANLFSNPVGVAVYKKAFYDDYVDKIIGRMLQSDLERIFVFRFLNGIKKLKCSYGNEERSENIINLNSLRLVFIFVVSMWIVAAVSLFIEVL
>CaugIr2519P
MCYNFTSLFVTCTLLTGAFALFSSSESELRKVFDFLLMETVLAKKSFLKGCTLVLFVNFNKTKSGDYFKQIYTKMKSNSILVVSENYVKINTAYQQGSFCAVTFPLYTGNEWKTNFRFEDFDRTYIFNHFLESDLATNLDFISKYQFIIQGNGSAEKSYELLSACPFGVNKFVPVVSNATSVRELTPTHCFKNLNGRNTKVGVYPFQTLMFLELEHLLNASFIMLDPSKYLKDGGLVHELQNGNMEMVLSLTYTTPRMSAAHFTPIINYERIGFLYSKDSRALGFSSIAMSFTMKIWILCIIAIMASFFVFALLIFFFRSVPLKESLLDSTFSYVIPMIVLQSSTLSLSGSNTKYSMISLYFFLIPLTFCFLITLIFNSNFSATLIDTNTDTLTTFLELSTKGKSLRYSWGTSSAMTIVEEYLHHSNKSFQKVIWNDLVIVPSRTECVRRALQEKFVCIHYKIIFLLNLFIRCNSGKEYISLDDLFLNPVGVAVHKKAFYVDYVDKIIGRTLQSQLEKQFFIRFLNRVKKSKCSDRDEINEDINESIINLNSLRLVFVFIMLMWIAAAVSLFIEVL
>CaugIr2520
MRKYFNSFFFLLLSICSTKVCSRIIIPIEDEMNYFIHFIARHKDKYTNCSVTVQSYAKSTEILSKLHILQNKLFNNKYNEMQIYTLNNSLPQIKQRSAYCHLYFHFQKYNNVTNNFNEFSHYAASHYIYFTYSTNNKPYLIPNVKYQLTAHFDTNKELIICEVCKYCEDPMVKVSLENVNNFETIFNRLRYRNVHRKIITVGKSFYAKKIDEIVVEALNGSFVIHPSTSDVLDLLQNQEILMLSEVAMTPDRYKVVDFSFIVGITSVIFIRPEPFLELTLHGMLHCLSADIWLLTGLTAVVLIVIIQFLRDRRNISICRLFLQTLFLHIIPPIFLQSASPSKASLTLQRLTFIWSVFCLIMTFIFCSSNTSVLIQSDESTVNTFDQLIDEGPIRGFTWGIPAYRKITKLMIQGSDSKRLLWFSSKFTEEADVLTCVKKALGKRNRFACVDFRYYLQLLLNMYGCDYKNRFSRDKIFSFPGANAINRESFLKDAVDDIIASLVQSDILLRTILKESSRNRVSQTCFQENTVDSDIFNMKVLQPLFIFLTICWLKAFALLIVEVC
>CaugIr2521
MIKYYKNSFIFLILICFPKIGSKIMTPVDDELADFISLILQHKDRYINCSLSININAKDMELFKIDFIQRNLFNYPFVNIKNYTGKNSQAEIKQRSAYCHVYFYFHRKNSSNSINTLTHYAASNYIYFIYTLSNNTYVLPNVQYQLTAHLNKNKDPITFSVCHYCEVPLVKVSLENNEQFGSIFKRFRYRNVHRKIITVWKSVYSKRIDNMIVDALNGTLVIHPSTSDYLGLMSKGEILIRSVIVITLEAYKVLDFSSIIKMSTITFIRPEPYLELTFRGMLICFSANIWIMFCFTASVMLIIIIFLTHVKRNISICRIFLQTLFLHIIPPIFLQSASPSKASLTLQRLTFVWSVFCLIMTFLFCSSNTSILIQSDESTVNTFDQLIDEGPIRDFTWGIPANQKIIKHLFQGLENERLLWFLSQFTEEKDYLACVKKSLGKKNKFACIDFKYSLKFLLNKYGCDYKKRFSRDDMFSFPLAIAINRESYLKDAIGDIINGLTQGHLLRLSDLRVNRISQTCFGATSAGQSDIFNMKVLRPLFVFLIVCWFKALTLLITELHIK
>CaugIr2522
MNSGVYVVVLILIQYSIILTFVDADVTVRKVVSFDSSFTDFVKRLFTNCSIGLYKNSGDNFSFNQLDMTFPEFSSKTYHIWTEEKYLVFTKDTLQNANICQLNILYVSDSSNWPKLSRGYNDNFHYFIYYAAYNVELQTLLSYSTANHQMLVQHSNTSMPKISACTVCLYCQIKLKNVSLEAVERVSDIFSSDLHKHIRGRRLKAISVIERERAIAEYACHAFNCTLDELNFTHVGSFRNGSWSGAIRSLVDGDIDLISLLIFREERAKYMDLSTTLEFVQLIFVRKDTVFQLTWEGLIKSFSIEVWVCTFGSILALLLVMSRWELSYNGNWSYFPHTATALFTFILPSIFLQTTTMKQSPSWCFRGLVAFWWIFCIVMTTAFNSNMKSSLVTPSNRAISTFQELAEHGTKKGYTWGIPKDVDVIRRILAADIRTETSLAILKGLQNNIQTKEECVKTALFNTFVCIDFQQNVEWIVEEHKCDIEKQRSSDSLLTFPGGIVLTKHSPYTQSVNWALGQMLQFHLMHVLLQKKSNSKAENNTVEVFCQNESMSVVFDFRILKSIFVMLFMCYFACFVVFVIEIMLICYMYLMCINAH
>CaugIr2523
MVIEVVVLFVFIQSNIFIHAGGTDLRLKDEFSFHISFIDFVGRLFTNCSIVLYKNTEQRVNYKQLTMELPKFGTKLIYKSEEEKHLEFSKTILQKANFCQLNILYVKDYSNYPVLFQGYNDNFHYFVYYSFTSTLPKILSNTGSVKNQMLVKHLNSSTSEICAFSVCFYCKRQLQRVPLKSVESISDIFSDDLHKHLRNQDLRSFSVTPEENEIPEYICEAFNCTLVELNFNQVGSFHNGIWSGAIRSLVDGDIDLISLLIFREERAKYMDLSTTLEFVQLVFVRKDTVFQLTWEGLIKSFSIEVWVFTFGTIVSMLLVIACWEFIDNRDWSSITHTTTTLFTFVLPSILLQTATVKQSPSWCFRGLVAFWWIFCIIITTAFNSNMKSSLVTPSNRAISTFQELAEHGTKKGYTWGIPKDVEVIRNILAMDIGTEMSLTILNGLEYSNMTKKECVKAALLNTFACIDFQQNVEWIVKEHKCDIEKQKSSDSLLTLPGGVALKKHSPYTQSVNWALGQILQSHLKDKLTEKKRASKFTNGLETLCTNESTLVLFDFGIFKSMFILLFLCCFGCVVVFLTEIIYFRGF
>CaugIr2524
MQVEGSLHYHPSTQNNYYLIITADIPENTAVGIFSFLESKEIYRAFLFDFGTSILYENCILCKNRTPRTENLLLETNFNIVAEGNVNSTLRDIRILSSADPVFSVTKVVVGNSIFTESHWARITTKVMCEKFGINLNNDSVITLPRGITNKHHFVTLMDASKAHFAMDLAPIISTANVNVAFGSTLMIDYMNFIVAAPKPLISPSAVMKPFAISTWTVLLTVFCILNITVLLLNRNFNSFYLFWYLCIPLVEQSYSRDFSRKLNSSPKVAVTIWFTIVLVIITAYKCKWVVMMFDPELEDIPETFEELGTSTYEADTVFPQVKVITDGINSTRSSFAKVNSRLQFKTVGVQQCLMKCFETRFACIGFSKLFEDSLSKLHISQCIISISKDSIYGVHMAFLFRKSFPYKDQFDRMTNWMISAHLTDKWRELFTASTVKNMSDQCKTLVRTLNLSHLCSTFVTLTVGLHLSFIGLTIEFGSLWIYGILYDKIYQI
>CaugIr2525
MITFIGFCIVQVPSIMPMINYVPDSTQNFGDLIPVMKNLLNGCELTFLIPSKGDIWVFTHLSKSMNFQPLVLRKSPDEYYPYVPHGQQCVLYIFFTRGGNIQQLLTNWSYHSSLQKSYYLIITKNINEDIASDVFNFLECKEIFRAFIFDYETLIFYENCMLCRPNNSSPKITSLLHTKYNLNIESEKNVNFSEKHILIMDAKLPAKTGLTMTVGKSGFKINHWSHIVLNVIFEKLKFNSSTVNLPKQLRESLFIVALMDISQAHVSLDFAPIVSTSTKYMNVLFGPSYFQDSLVFTVAPPKLKISLTTVIKPLAPITWILLLTGFWLLNIFAIVLDRNLNLFELLWYLLTPLIEQECSKHYTQKLKHSIKIIISIWIFTSIVITTAYKCKWVEMMFSPELENIPETYEQLGASTYDIDVIFHPLKPLLDIVNATRPSFSSINSRIQFKTHSVPECLTKCFEKCFACIGFLKLFEDALSAFDNSHCNPVSISLDSVYEIYLSLMFRKSFPYKQHFDRMSLWMTASYLTDKWRDMFIASNQNNAGTMNGQCHNKVEALTLSHLCSGFIMFLTGVVISVTGLCVEFSCLKLF
```
